## Supplementary File F19 for "periscope: sub-genomic RNA identification in SARS-CoV-2 Genomic Sequencing Data": artic_amplicons_2kb.bed

```
MN908947.3	30	2079	nCoV-2019_1
MN908947.3	1925	3737	nCoV-2019_2
MN908947.3	3580	5548	nCoV-2019_3
MN908947.3	5394	7255	nCoV-2019_4
MN908947.3	7092	9123	nCoV-2019_5
MN908947.3	8976	10837	nCoV-2019_6
MN908947.3	10676	12679	nCoV-2019_7
MN908947.3	12519	14328	nCoV-2019_8
MN908947.3	14176	15978	nCoV-2019_9
MN908947.3	15827	17754	nCoV-2019_10
MN908947.3	17571	19485	nCoV-2019_11
MN908947.3	19310	21241	nCoV-2019_12
MN908947.3	21075	22996	nCoV-2019_13
MN908947.3	22850	24812	nCoV-2019_14
MN908947.3	24649	26542	nCoV-2019_15
MN908947.3	26386	28351	nCoV-2019_16
MN908947.3	27914	29790	nCoV-2019_17
```
