## Supplementary File F19 for "periscope: sub-genomic RNA identification in SARS-CoV-2 Genomic Sequencing Data": artic_amplicons_of_interest.bed

```
MN908947.3	30	410	nCoV-2019_1
MN908947.3	320	726	nCoV-2019_2
MN908947.3	21357	21743	nCoV-2019_71
MN908947.3	25279	25673	nCoV-2019_84
MN908947.3	25902	26315	nCoV-2019_86
MN908947.3	26197	26590	nCoV-2019_87
MN908947.3	26835	27215	nCoV-2019_89
MN908947.3	27141	27533	nCoV-2019_90
MN908947.3	27446	27854	nCoV-2019_91
MN908947.3	27784	28172	nCoV-2019_92
MN908947.3	28081	28464	nCoV-2019_93
MN908947.3	28677	29063	nCoV-2019_95
MN908947.3	29288	29693	nCoV-2019_97
```
