## Supplementary File F19 for "periscope: sub-genomic RNA identification in SARS-CoV-2 Genomic Sequencing Data": artic_amplicons_V2.bed

```
MN908947.3	30	410	nCoV-2019_1
MN908947.3	320	726	nCoV-2019_2
MN908947.3	642	1028	nCoV-2019_3
MN908947.3	943	1337	nCoV-2019_4
MN908947.3	1242	1651	nCoV-2019_5
MN908947.3	1573	1964	nCoV-2019_6
MN908947.3	1875	2269	nCoV-2019_7
MN908947.3	2181	2592	nCoV-2019_8
MN908947.3	2505	2904	nCoV-2019_9
MN908947.3	2826	3210	nCoV-2019_10
MN908947.3	3144	3531	nCoV-2019_11
MN908947.3	3460	3853	nCoV-2019_12
MN908947.3	3771	4164	nCoV-2019_13
MN908947.3	4054	4450	nCoV-2019_14
MN908947.3	4294	4696	nCoV-2019_15
MN908947.3	4636	5017	nCoV-2019_16
MN908947.3	4939	5321	nCoV-2019_17
MN908947.3	5257	5644	nCoV-2019_18
MN908947.3	5563	5957	nCoV-2019_19
MN908947.3	5867	6272	nCoV-2019_20
MN908947.3	6167	6550	nCoV-2019_21
MN908947.3	6466	6873	nCoV-2019_22
MN908947.3	6718	7117	nCoV-2019_23
MN908947.3	7035	7415	nCoV-2019_24
MN908947.3	7305	7694	nCoV-2019_25
MN908947.3	7626	8019	nCoV-2019_26
MN908947.3	7943	8341	nCoV-2019_27
MN908947.3	8249	8661	nCoV-2019_28
MN908947.3	8595	8983	nCoV-2019_29
MN908947.3	8888	9271	nCoV-2019_30
MN908947.3	9204	9585	nCoV-2019_31
MN908947.3	9477	9858	nCoV-2019_32
MN908947.3	9784	10171	nCoV-2019_33
MN908947.3	10076	10459	nCoV-2019_34
MN908947.3	10362	10763	nCoV-2019_35
MN908947.3	10666	11074	nCoV-2019_36
MN908947.3	10999	11394	nCoV-2019_37
MN908947.3	11306	11693	nCoV-2019_38
MN908947.3	11555	11949	nCoV-2019_39
MN908947.3	11863	12256	nCoV-2019_40
MN908947.3	12110	12490	nCoV-2019_41
MN908947.3	12417	12802	nCoV-2019_42
MN908947.3	12710	13096	nCoV-2019_43
MN908947.3	13005	13400	nCoV-2019_44
MN908947.3	13319	13699	nCoV-2019_45
MN908947.3	13599	13984	nCoV-2019_46
MN908947.3	13918	14299	nCoV-2019_47
MN908947.3	14207	14601	nCoV-2019_48
MN908947.3	14545	14926	nCoV-2019_49
MN908947.3	14865	15246	nCoV-2019_50
MN908947.3	15171	15560	nCoV-2019_51
MN908947.3	15481	15886	nCoV-2019_52
MN908947.3	15827	16209	nCoV-2019_53
MN908947.3	16118	16510	nCoV-2019_54
MN908947.3	16416	16833	nCoV-2019_55
MN908947.3	16748	17152	nCoV-2019_56
MN908947.3	17065	17452	nCoV-2019_57
MN908947.3	17381	17761	nCoV-2019_58
MN908947.3	17674	18062	nCoV-2019_59
MN908947.3	17966	18348	nCoV-2019_60
MN908947.3	18253	18672	nCoV-2019_61
MN908947.3	18596	18979	nCoV-2019_62
MN908947.3	18896	19297	nCoV-2019_63
MN908947.3	19204	19616	nCoV-2019_64
MN908947.3	19548	19939	nCoV-2019_65
MN908947.3	19844	20255	nCoV-2019_66
MN908947.3	20172	20572	nCoV-2019_67
MN908947.3	20472	20890	nCoV-2019_68
MN908947.3	20786	21169	nCoV-2019_69
MN908947.3	21075	21455	nCoV-2019_70
MN908947.3	21357	21743	nCoV-2019_71
MN908947.3	21658	22038	nCoV-2019_72
MN908947.3	21961	22346	nCoV-2019_73
MN908947.3	22262	22650	nCoV-2019_74
MN908947.3	22516	22903	nCoV-2019_75
MN908947.3	22797	23214	nCoV-2019_76
MN908947.3	23122	23522	nCoV-2019_77
MN908947.3	23443	23847	nCoV-2019_78
MN908947.3	23789	24169	nCoV-2019_79
MN908947.3	24078	24467	nCoV-2019_80
MN908947.3	24391	24789	nCoV-2019_81
MN908947.3	24696	25076	nCoV-2019_82
MN908947.3	24978	25369	nCoV-2019_83
MN908947.3	25279	25673	nCoV-2019_84
MN908947.3	25601	25994	nCoV-2019_85
MN908947.3	25902	26315	nCoV-2019_86
MN908947.3	26197	26590	nCoV-2019_87
MN908947.3	26520	26913	nCoV-2019_88
MN908947.3	26835	27227	nCoV-2019_89
MN908947.3	27141	27533	nCoV-2019_90
MN908947.3	27446	27854	nCoV-2019_91
MN908947.3	27784	28172	nCoV-2019_92
MN908947.3	28081	28464	nCoV-2019_93
MN908947.3	28394	28779	nCoV-2019_94
MN908947.3	28677	29063	nCoV-2019_95
MN908947.3	28985	29378	nCoV-2019_96
MN908947.3	29288	29693	nCoV-2019_97
MN908947.3	29486	29866	nCoV-2019_98
```
