## Supplementary File F19 for "periscope: sub-genomic RNA identification in SARS-CoV-2 Genomic Sequencing Data": artic_primers_2kb.bed

```
MN908947.3	30	54	nCoV-2019_1_LEFT	nCoV-2019_1
MN908947.3	2057	2079	nCoV-2019_1_RIGHT	nCoV-2019_1
MN908947.3	1925	1947	nCoV-2019_2_LEFT	nCoV-2019_2
MN908947.3	3714	3737	nCoV-2019_2_RIGHT	nCoV-2019_2
MN908947.3	3580	3603	nCoV-2019_3_LEFT	nCoV-2019_1
MN908947.3	5526	5548	nCoV-2019_3_RIGHT	nCoV-2019_1
MN908947.3	5394	5419	nCoV-2019_4_LEFT	nCoV-2019_2
MN908947.3	7233	7255	nCoV-2019_4_RIGHT	nCoV-2019_2
MN908947.3	7092	7117	nCoV-2019_5_LEFT	nCoV-2019_1
MN908947.3	9101	9123	nCoV-2019_5_RIGHT	nCoV-2019_1
MN908947.3	8976	9000	nCoV-2019_6_LEFT	nCoV-2019_2
MN908947.3	10815	10837	nCoV-2019_6_RIGHT	nCoV-2019_2
MN908947.3	10676	10701	nCoV-2019_7_LEFT	nCoV-2019_1
MN908947.3	12657	12679	nCoV-2019_7_RIGHT	nCoV-2019_1
MN908947.3	12519	12546	nCoV-2019_8_LEFT	nCoV-2019_2
MN908947.3	14306	14328	nCoV-2019_8_RIGHT	nCoV-2019_2
MN908947.3	14176	14198	nCoV-2019_9_LEFT	nCoV-2019_1
MN908947.3	15956	15978	nCoV-2019_9_RIGHT	nCoV-2019_1
MN908947.3	15827	15851	nCoV-2019_10_LEFT	nCoV-2019_2
MN908947.3	17732	17754	nCoV-2019_10_RIGHT	nCoV-2019_2
MN908947.3	17571	17595	nCoV-2019_11_LEFT	nCoV-2019_1
MN908947.3	19463	19485	nCoV-2019_11_RIGHT	nCoV-2019_1
MN908947.3	19310	19332	nCoV-2019_12_LEFT	nCoV-2019_2
MN908947.3	21219	21241	nCoV-2019_12_RIGHT	nCoV-2019_2
MN908947.3	21075	21104	nCoV-2019_13_LEFT	nCoV-2019_1
MN908947.3	22974	22996	nCoV-2019_13_RIGHT	nCoV-2019_1
MN908947.3	22850	22872	nCoV-2019_14_LEFT	nCoV-2019_2
MN908947.3	24790	24812	nCoV-2019_14_RIGHT	nCoV-2019_2
MN908947.3	24649	24674	nCoV-2019_15_LEFT	nCoV-2019_1
MN908947.3	26520	26542	nCoV-2019_15_RIGHT	nCoV-2019_1
MN908947.3	26386	26413	nCoV-2019_16_LEFT	nCoV-2019_2
MN908947.3	28329	28351	nCoV-2019_16_RIGHT	nCoV-2019_2
MN908947.3	27914	27938	nCoV-2019_17_LEFT	nCoV-2019_1
MN908947.3	29768	29790	nCoV-2019_17_RIGHT	nCoV-2019_1
```
