## Supplementary File F19 for "periscope: sub-genomic RNA identification in SARS-CoV-2 Genomic Sequencing Data": artic_primers_V2.bed

```
MN908947.3	30	54	nCoV-2019_1_LEFT	nCoV-2019_1
MN908947.3	385	410	nCoV-2019_1_RIGHT	nCoV-2019_1
MN908947.3	320	342	nCoV-2019_2_LEFT	nCoV-2019_2
MN908947.3	704	726	nCoV-2019_2_RIGHT	nCoV-2019_2
MN908947.3	642	664	nCoV-2019_3_LEFT	nCoV-2019_1
MN908947.3	1004	1028	nCoV-2019_3_RIGHT	nCoV-2019_1
MN908947.3	943	965	nCoV-2019_4_LEFT	nCoV-2019_2
MN908947.3	1312	1337	nCoV-2019_4_RIGHT	nCoV-2019_2
MN908947.3	1242	1264	nCoV-2019_5_LEFT	nCoV-2019_1
MN908947.3	1623	1651	nCoV-2019_5_RIGHT	nCoV-2019_1
MN908947.3	1573	1595	nCoV-2019_6_LEFT	nCoV-2019_2
MN908947.3	1942	1964	nCoV-2019_6_RIGHT	nCoV-2019_2
MN908947.3	1875	1897	nCoV-2019_7_LEFT	nCoV-2019_1
MN908947.3	2247	2269	nCoV-2019_7_RIGHT	nCoV-2019_1
MN908947.3	2181	2205	nCoV-2019_8_LEFT	nCoV-2019_2
MN908947.3	2568	2592	nCoV-2019_8_RIGHT	nCoV-2019_2
MN908947.3	2505	2529	nCoV-2019_9_LEFT	nCoV-2019_1
MN908947.3	2882	2904	nCoV-2019_9_RIGHT	nCoV-2019_1
MN908947.3	2826	2850	nCoV-2019_10_LEFT	nCoV-2019_2
MN908947.3	3183	3210	nCoV-2019_10_RIGHT	nCoV-2019_2
MN908947.3	3144	3166	nCoV-2019_11_LEFT	nCoV-2019_1
MN908947.3	3507	3531	nCoV-2019_11_RIGHT	nCoV-2019_1
MN908947.3	3460	3482	nCoV-2019_12_LEFT	nCoV-2019_2
MN908947.3	3826	3853	nCoV-2019_12_RIGHT	nCoV-2019_2
MN908947.3	3771	3795	nCoV-2019_13_LEFT	nCoV-2019_1
MN908947.3	4142	4164	nCoV-2019_13_RIGHT	nCoV-2019_1
MN908947.3	4054	4077	nCoV-2019_14_LEFT	nCoV-2019_2
MN908947.3	4428	4450	nCoV-2019_14_RIGHT	nCoV-2019_2
MN908947.3	4294	4321	nCoV-2019_15_LEFT	nCoV-2019_1
MN908947.3	4674	4696	nCoV-2019_15_RIGHT	nCoV-2019_1
MN908947.3	4636	4658	nCoV-2019_16_LEFT	nCoV-2019_2
MN908947.3	4995	5017	nCoV-2019_16_RIGHT	nCoV-2019_2
MN908947.3	4939	4966	nCoV-2019_17_LEFT	nCoV-2019_1
MN908947.3	5296	5321	nCoV-2019_17_RIGHT	nCoV-2019_1
MN908947.3	5257	5287	nCoV-2019_18_LEFT_alt2	nCoV-2019_2
MN908947.3	5620	5644	nCoV-2019_18_RIGHT	nCoV-2019_2
MN908947.3	5563	5586	nCoV-2019_19_LEFT	nCoV-2019_1
MN908947.3	5932	5957	nCoV-2019_19_RIGHT	nCoV-2019_1
MN908947.3	5867	5894	nCoV-2019_20_LEFT	nCoV-2019_2
MN908947.3	6247	6272	nCoV-2019_20_RIGHT	nCoV-2019_2
MN908947.3	6167	6196	nCoV-2019_21_LEFT	nCoV-2019_1
MN908947.3	6528	6550	nCoV-2019_21_RIGHT	nCoV-2019_1
MN908947.3	6466	6495	nCoV-2019_22_LEFT	nCoV-2019_2
MN908947.3	6846	6873	nCoV-2019_22_RIGHT	nCoV-2019_2
MN908947.3	6718	6745	nCoV-2019_23_LEFT	nCoV-2019_1
MN908947.3	7092	7117	nCoV-2019_23_RIGHT	nCoV-2019_1
MN908947.3	7035	7058	nCoV-2019_24_LEFT	nCoV-2019_2
MN908947.3	7389	7415	nCoV-2019_24_RIGHT	nCoV-2019_2
MN908947.3	7305	7332	nCoV-2019_25_LEFT	nCoV-2019_1
MN908947.3	7671	7694	nCoV-2019_25_RIGHT	nCoV-2019_1
MN908947.3	7626	7651	nCoV-2019_26_LEFT	nCoV-2019_2
MN908947.3	7997	8019	nCoV-2019_26_RIGHT	nCoV-2019_2
MN908947.3	7943	7968	nCoV-2019_27_LEFT	nCoV-2019_1
MN908947.3	8319	8341	nCoV-2019_27_RIGHT	nCoV-2019_1
MN908947.3	8249	8275	nCoV-2019_28_LEFT	nCoV-2019_2
MN908947.3	8635	8661	nCoV-2019_28_RIGHT	nCoV-2019_2
MN908947.3	8595	8619	nCoV-2019_29_LEFT	nCoV-2019_1
MN908947.3	8954	8983	nCoV-2019_29_RIGHT	nCoV-2019_1
MN908947.3	8888	8913	nCoV-2019_30_LEFT	nCoV-2019_2
MN908947.3	9245	9271	nCoV-2019_30_RIGHT	nCoV-2019_2
MN908947.3	9204	9226	nCoV-2019_31_LEFT	nCoV-2019_1
MN908947.3	9557	9585	nCoV-2019_31_RIGHT	nCoV-2019_1
MN908947.3	9477	9502	nCoV-2019_32_LEFT	nCoV-2019_2
MN908947.3	9834	9858	nCoV-2019_32_RIGHT	nCoV-2019_2
MN908947.3	9784	9806	nCoV-2019_33_LEFT	nCoV-2019_1
MN908947.3	10146	10171	nCoV-2019_33_RIGHT	nCoV-2019_1
MN908947.3	10076	10099	nCoV-2019_34_LEFT	nCoV-2019_2
MN908947.3	10437	10459	nCoV-2019_34_RIGHT	nCoV-2019_2
MN908947.3	10362	10384	nCoV-2019_35_LEFT	nCoV-2019_1
MN908947.3	10737	10763	nCoV-2019_35_RIGHT	nCoV-2019_1
MN908947.3	10666	10688	nCoV-2019_36_LEFT	nCoV-2019_2
MN908947.3	11048	11074	nCoV-2019_36_RIGHT	nCoV-2019_2
MN908947.3	10999	11022	nCoV-2019_37_LEFT	nCoV-2019_1
MN908947.3	11372	11394	nCoV-2019_37_RIGHT	nCoV-2019_1
MN908947.3	11306	11331	nCoV-2019_38_LEFT	nCoV-2019_2
MN908947.3	11668	11693	nCoV-2019_38_RIGHT	nCoV-2019_2
MN908947.3	11555	11584	nCoV-2019_39_LEFT	nCoV-2019_1
MN908947.3	11927	11949	nCoV-2019_39_RIGHT	nCoV-2019_1
MN908947.3	11863	11889	nCoV-2019_40_LEFT	nCoV-2019_2
MN908947.3	12234	12256	nCoV-2019_40_RIGHT	nCoV-2019_2
MN908947.3	12110	12133	nCoV-2019_41_LEFT	nCoV-2019_1
MN908947.3	12465	12490	nCoV-2019_41_RIGHT	nCoV-2019_1
MN908947.3	12417	12439	nCoV-2019_42_LEFT	nCoV-2019_2
MN908947.3	12779	12802	nCoV-2019_42_RIGHT	nCoV-2019_2
MN908947.3	12710	12732	nCoV-2019_43_LEFT	nCoV-2019_1
MN908947.3	13074	13096	nCoV-2019_43_RIGHT	nCoV-2019_1
MN908947.3	13005	13027	nCoV-2019_44_LEFT	nCoV-2019_2
MN908947.3	13378	13400	nCoV-2019_44_RIGHT	nCoV-2019_2
MN908947.3	13319	13344	nCoV-2019_45_LEFT	nCoV-2019_1
MN908947.3	13669	13699	nCoV-2019_45_RIGHT	nCoV-2019_1
MN908947.3	13599	13621	nCoV-2019_46_LEFT	nCoV-2019_2
MN908947.3	13962	13984	nCoV-2019_46_RIGHT	nCoV-2019_2
MN908947.3	13918	13946	nCoV-2019_47_LEFT	nCoV-2019_1
MN908947.3	14271	14299	nCoV-2019_47_RIGHT	nCoV-2019_1
MN908947.3	14207	14232	nCoV-2019_48_LEFT	nCoV-2019_2
MN908947.3	14579	14601	nCoV-2019_48_RIGHT	nCoV-2019_2
MN908947.3	14545	14570	nCoV-2019_49_LEFT	nCoV-2019_1
MN908947.3	14898	14926	nCoV-2019_49_RIGHT	nCoV-2019_1
MN908947.3	14865	14895	nCoV-2019_50_LEFT	nCoV-2019_2
MN908947.3	15224	15246	nCoV-2019_50_RIGHT	nCoV-2019_2
MN908947.3	15171	15193	nCoV-2019_51_LEFT	nCoV-2019_1
MN908947.3	15538	15560	nCoV-2019_51_RIGHT	nCoV-2019_1
MN908947.3	15481	15503	nCoV-2019_52_LEFT	nCoV-2019_2
MN908947.3	15861	15886	nCoV-2019_52_RIGHT	nCoV-2019_2
MN908947.3	15827	15851	nCoV-2019_53_LEFT	nCoV-2019_1
MN908947.3	16186	16209	nCoV-2019_53_RIGHT	nCoV-2019_1
MN908947.3	16118	16144	nCoV-2019_54_LEFT	nCoV-2019_2
MN908947.3	16485	16510	nCoV-2019_54_RIGHT	nCoV-2019_2
MN908947.3	16416	16444	nCoV-2019_55_LEFT	nCoV-2019_1
MN908947.3	16804	16833	nCoV-2019_55_RIGHT	nCoV-2019_1
MN908947.3	16748	16770	nCoV-2019_56_LEFT	nCoV-2019_2
MN908947.3	17130	17152	nCoV-2019_56_RIGHT	nCoV-2019_2
MN908947.3	17065	17087	nCoV-2019_57_LEFT	nCoV-2019_1
MN908947.3	17430	17452	nCoV-2019_57_RIGHT	nCoV-2019_1
MN908947.3	17381	17406	nCoV-2019_58_LEFT	nCoV-2019_2
MN908947.3	17738	17761	nCoV-2019_58_RIGHT	nCoV-2019_2
MN908947.3	17674	17697	nCoV-2019_59_LEFT	nCoV-2019_1
MN908947.3	18036	18062	nCoV-2019_59_RIGHT	nCoV-2019_1
MN908947.3	17966	17993	nCoV-2019_60_LEFT	nCoV-2019_2
MN908947.3	18324	18348	nCoV-2019_60_RIGHT	nCoV-2019_2
MN908947.3	18253	18275	nCoV-2019_61_LEFT	nCoV-2019_1
MN908947.3	18650	18672	nCoV-2019_61_RIGHT	nCoV-2019_1
MN908947.3	18596	18618	nCoV-2019_62_LEFT	nCoV-2019_2
MN908947.3	18957	18979	nCoV-2019_62_RIGHT	nCoV-2019_2
MN908947.3	18896	18918	nCoV-2019_63_LEFT	nCoV-2019_1
MN908947.3	19275	19297	nCoV-2019_63_RIGHT	nCoV-2019_1
MN908947.3	19204	19232	nCoV-2019_64_LEFT	nCoV-2019_2
MN908947.3	19591	19616	nCoV-2019_64_RIGHT	nCoV-2019_2
MN908947.3	19548	19570	nCoV-2019_65_LEFT	nCoV-2019_1
MN908947.3	19911	19939	nCoV-2019_65_RIGHT	nCoV-2019_1
MN908947.3	19844	19866	nCoV-2019_66_LEFT	nCoV-2019_2
MN908947.3	20231	20255	nCoV-2019_66_RIGHT	nCoV-2019_2
MN908947.3	20172	20200	nCoV-2019_67_LEFT	nCoV-2019_1
MN908947.3	20542	20572	nCoV-2019_67_RIGHT	nCoV-2019_1
MN908947.3	20472	20496	nCoV-2019_68_LEFT	nCoV-2019_2
MN908947.3	20867	20890	nCoV-2019_68_RIGHT	nCoV-2019_2
MN908947.3	20786	20813	nCoV-2019_69_LEFT	nCoV-2019_1
MN908947.3	21146	21169	nCoV-2019_69_RIGHT	nCoV-2019_1
MN908947.3	21075	21104	nCoV-2019_70_LEFT	nCoV-2019_2
MN908947.3	21427	21455	nCoV-2019_70_RIGHT	nCoV-2019_2
MN908947.3	21357	21386	nCoV-2019_71_LEFT	nCoV-2019_1
MN908947.3	21716	21743	nCoV-2019_71_RIGHT	nCoV-2019_1
MN908947.3	21658	21682	nCoV-2019_72_LEFT	nCoV-2019_2
MN908947.3	22013	22038	nCoV-2019_72_RIGHT	nCoV-2019_2
MN908947.3	21961	21990	nCoV-2019_73_LEFT	nCoV-2019_1
MN908947.3	22324	22346	nCoV-2019_73_RIGHT	nCoV-2019_1
MN908947.3	22262	22290	nCoV-2019_74_LEFT	nCoV-2019_2
MN908947.3	22626	22650	nCoV-2019_74_RIGHT	nCoV-2019_2
MN908947.3	22516	22542	nCoV-2019_75_LEFT	nCoV-2019_1
MN908947.3	22877	22903	nCoV-2019_75_RIGHT	nCoV-2019_1
MN908947.3	22797	22819	nCoV-2019_76_LEFT	nCoV-2019_2
MN908947.3	23192	23214	nCoV-2019_76_RIGHT	nCoV-2019_2
MN908947.3	23122	23144	nCoV-2019_77_LEFT	nCoV-2019_1
MN908947.3	23500	23522	nCoV-2019_77_RIGHT	nCoV-2019_1
MN908947.3	23443	23466	nCoV-2019_78_LEFT	nCoV-2019_2
MN908947.3	23822	23847	nCoV-2019_78_RIGHT	nCoV-2019_2
MN908947.3	23789	23812	nCoV-2019_79_LEFT	nCoV-2019_1
MN908947.3	24145	24169	nCoV-2019_79_RIGHT	nCoV-2019_1
MN908947.3	24078	24100	nCoV-2019_80_LEFT	nCoV-2019_2
MN908947.3	24443	24467	nCoV-2019_80_RIGHT	nCoV-2019_2
MN908947.3	24391	24416	nCoV-2019_81_LEFT	nCoV-2019_1
MN908947.3	24765	24789	nCoV-2019_81_RIGHT	nCoV-2019_1
MN908947.3	24696	24721	nCoV-2019_82_LEFT	nCoV-2019_2
MN908947.3	25052	25076	nCoV-2019_82_RIGHT	nCoV-2019_2
MN908947.3	24978	25003	nCoV-2019_83_LEFT	nCoV-2019_1
MN908947.3	25347	25369	nCoV-2019_83_RIGHT	nCoV-2019_1
MN908947.3	25279	25301	nCoV-2019_84_LEFT	nCoV-2019_2
MN908947.3	25646	25673	nCoV-2019_84_RIGHT	nCoV-2019_2
MN908947.3	25601	25623	nCoV-2019_85_LEFT	nCoV-2019_1
MN908947.3	25969	25994	nCoV-2019_85_RIGHT	nCoV-2019_1
MN908947.3	25902	25924	nCoV-2019_86_LEFT	nCoV-2019_2
MN908947.3	26290	26315	nCoV-2019_86_RIGHT	nCoV-2019_2
MN908947.3	26197	26219	nCoV-2019_87_LEFT	nCoV-2019_1
MN908947.3	26566	26590	nCoV-2019_87_RIGHT	nCoV-2019_1
MN908947.3	26520	26542	nCoV-2019_88_LEFT	nCoV-2019_2
MN908947.3	26890	26913	nCoV-2019_88_RIGHT	nCoV-2019_2
MN908947.3	26835	26857	nCoV-2019_89_LEFT	nCoV-2019_1
MN908947.3	27202	27227	nCoV-2019_89_RIGHT	nCoV-2019_1
MN908947.3	27141	27164	nCoV-2019_90_LEFT	nCoV-2019_2
MN908947.3	27511	27533	nCoV-2019_90_RIGHT	nCoV-2019_2
MN908947.3	27446	27471	nCoV-2019_91_LEFT	nCoV-2019_1
MN908947.3	27825	27854	nCoV-2019_91_RIGHT	nCoV-2019_1
MN908947.3	27784	27808	nCoV-2019_92_LEFT	nCoV-2019_2
MN908947.3	28145	28172	nCoV-2019_92_RIGHT	nCoV-2019_2
MN908947.3	28081	28104	nCoV-2019_93_LEFT	nCoV-2019_1
MN908947.3	28442	28464	nCoV-2019_93_RIGHT	nCoV-2019_1
MN908947.3	28394	28416	nCoV-2019_94_LEFT	nCoV-2019_2
MN908947.3	28756	28779	nCoV-2019_94_RIGHT	nCoV-2019_2
MN908947.3	28677	28699	nCoV-2019_95_LEFT	nCoV-2019_1
MN908947.3	29041	29063	nCoV-2019_95_RIGHT	nCoV-2019_1
MN908947.3	28985	29007	nCoV-2019_96_LEFT	nCoV-2019_2
MN908947.3	29356	29378	nCoV-2019_96_RIGHT	nCoV-2019_2
MN908947.3	29288	29316	nCoV-2019_97_LEFT	nCoV-2019_1
MN908947.3	29665	29693	nCoV-2019_97_RIGHT	nCoV-2019_1
MN908947.3	29486	29510	nCoV-2019_98_LEFT	nCoV-2019_2
MN908947.3	29836	29866	nCoV-2019_98_RIGHT	nCoV-2019_2
```
