## Supplementary File F19 for "periscope: sub-genomic RNA identification in SARS-CoV-2 Genomic Sequencing Data": nCoV-2019.reference.fasta.ann

```
29903 1 11
0 MN908947.3 (null)
0 29903 0
```
