## Supplementary File F19 for "periscope: sub-genomic RNA identification in SARS-CoV-2 Genomic Sequencing Data": orf_start.bed

```
MN908947.3	20	40	ORF1a
MN908947.3	21532	21572	S
MN908947.3	25361	25401	ORF3a
MN908947.3	26213	26253	E
MN908947.3	26449	26489	M
MN908947.3	27017	27057	ORF6
MN908947.3	27364	27404	ORF7a
MN908947.3	27864	27904	ORF8
MN908947.3	28235	28275	N
MN908947.3	28878	28898	N*
MN908947.3	29510	29550	ORF10
```
