## Supplementary File F19 for "periscope: sub-genomic RNA identification in SARS-CoV-2 Genomic Sequencing Data": prepare_amplicon_bed.py

```
# bed format looks something like this
# MN908947.3	30	54	nCoV-2019_1_LEFT	nCoV-2019_1
# MN908947.3	385	410	nCoV-2019_1_RIGHT	nCoV-2019_1
import pprint as pp
from collections import OrderedDict
import argparse
import os
import sys

def main(args):

    f = open(args.input, "r")
    result = OrderedDict()
    for x in f:
        chr,start,end,name,name2=x.rstrip().split("\t")
        id = name.replace("_LEFT","").replace("_RIGHT","").replace("_alt2","")
        if id not in result:
            result[id]={}
            result[id]["start"]=start
        else:
            result[id]["end"]=end

    f = open(args.output, "w")
    for i in result:
        f.write("\t".join(["MN908947.3",str(result[i]["start"]),str(result[i]["end"]),i])+"\n")
    f.close()


if __name__ == '__main__':

    parser = argparse.ArgumentParser(formatter_class=argparse.RawTextHelpFormatter,description='periscopre: Prepare amplicon bed file, useful for visualisation\n\nYour bed file should look like this:\n\nMN908947.3	30	54	nCoV-2019_1_LEFT	nCoV-2019_1\nMN908947.3	385	410	nCoV-2019_1_RIGHT	nCoV-2019_1\n\nIt is important LEFT and RIGHT primers follow this naming scheme\n**AND** that the 5th column has <NAME>_1 or <NAME>_2 for the pool number')
    parser.add_argument('--input', help='input bed file',default="The input primer bed file")
    parser.add_argument('--output', help='output bed file', default="The output amplicon bed file")


    args = parser.parse_args()

    if os.path.isfile(args.output):
        print("hello")
        # print("%s output file exists" % args.output, file=sys.stderr)
        exit(1)


    periscope = main(args)
```
