## Supplementary File F19 for "periscope: sub-genomic RNA identification in SARS-CoV-2 Genomic Sequencing Data": reads.sam

```
@HD	VN:1.5	SO:queryname
@SQ	SN:MN908947.3	LN:29903
@PG	ID:bwa	PN:bwa	VN:0.7.17-r1188	CL:bwa mem -Y nCoV-2019.reference.fasta CVR3899_BAL_S53_R1_001.fastq CVR3899_BAL_S53_R2_001.fastq
NB500959:197:H75W3AFX2:1:11308:21480:4281	99	MN908947.3	27385	60	17S134M	=	27534	300	CTTGTAGATCTGTTCTCTAAACGAACATGAAAATTATTCTTTTCTTGGCACTGATAACACTCGCTACTTGTGAGCTTTATCACTACCAAGAGTGTGTTAGAGGTACAACAGTACTTTTAAAAGAACCTTGCTCTTCTGGAACATACGAGGG	AAAAAEEEEEEEEEEEEEEEEEEEEEEEEEAEEEE<EEEEEEEEEEEEEEEEEEEEEEEEEEEEEEEEEEEEEEAEAAEEAEAEEAAAAAEAAAAAEAAAAA<AE/AEEEEEEEAAAA/EEEAEA/AEA<<AEEEEEEAEE/EEEA6A<A<	NM:i:0	MD:Z:134	MC:Z:151M	AS:i:134	XS:i:0
NB500959:197:H75W3AFX2:1:11308:21480:4281	147	MN908947.3	27534	60	151M	=	27385	-300	TCCTCTAGCTGATAACAAATTTGCACTGACTTGCTTTAGCACTCAATTTGCTTTTGCTTGTCCTGACGGCGTAAAACACGTCTATCAGTTACGTGCCAGATCAGTTTCACCTAAACTGTTCATCAGACAAGAGGAAGTTCAAGAACTTTAC	/EAEAAAEAA<<EAA6<6A<<EAA<EEAEEEA<AEEAA<</<<66<AEAAEAAAEAA/<AAAEAAEE</EEEEEEE/E/EEEEEEAEEEEEEEEEEEEEEEEEEEEEEEEEEEEEEEAEEEEEEEEEEEEEEEEEEEEEEEEEEEEAAAAA	NM:i:0	MD:Z:151	MC:Z:17S134M	AS:i:151	XS:i:0
NB500959:197:H75W3AFX2:1:21312:23610:4695	2147	MN908947.3	40	60	36M115S	=	27655	27766	CTTTCGATCTCTTGTAGATCTGTTCTCTAAACGAACATGAAAATTATTCTTTTCTTGGCACTGATAACACTCGCTACTTGTGAGCTTTATCACTACCAAGAGTGTGTTAGAGGTACAACAGTACTTTTAAAAGATCCTTGCTCTTCTGGAA	AAAAAEAEEE6EEEEEEEEEEEEEEEEEEEEAEEEEEEEEEEEEEEEEEEEEAEEEEAAAEEEEEEEAEEEAAAAE<EE<A<EAEEAEEAAEEEEAEEE<EAA<A<A<6/AAAAEAE/<AAAAAEAEAAEEEA//EAEEA/<</AAE<AE/	NM:i:0	MD:Z:36	MC:Z:151M	AS:i:36	XS:i:0	SA:Z:MN908947.3,27385,+,27S124M,60,1;
NB500959:197:H75W3AFX2:1:21312:23610:4695	99	MN908947.3	27385	60	27S124M	=	27655	421	CTTTCGATCTCTTGTAGATCTGTTCTCTAAACGAACATGAAAATTATTCTTTTCTTGGCACTGATAACACTCGCTACTTGTGAGCTTTATCACTACCAAGAGTGTGTTAGAGGTACAACAGTACTTTTAAAAGATCCTTGCTCTTCTGGAA	AAAAAEAEEE6EEEEEEEEEEEEEEEEEEEEAEEEEEEEEEEEEEEEEEEEEAEEEEAAAEEEEEEEAEEEAAAAE<EE<A<EAEEAEEAAEEEEAEEE<EAA<A<A<6/AAAAEAE/<AAAAAEAEAAEEEA//EAEEA/<</AAE<AE/	NM:i:1	MD:Z:107A16	MC:Z:151M	AS:i:119	XS:i:0	SA:Z:MN908947.3,40,+,36M115S,60,0;
NB500959:197:H75W3AFX2:1:21312:23610:4695	147	MN908947.3	27655	60	151M	=	27385	-421	ATCAGACCAGAGGAACTTCAAGAACTTTACTCTCCAATTTTTCTTATTGTTGCGGCAATAGTGTTTATAACACTTTGCGTCACACTCAAAAGAAAGACAGAATGATTGAACTTTCATTAATTGACTTCTATTTGTGCTTTTTAGCCTTTCT	/A<A<A</A/A/A/<///</<AA<A/EEEA<<66A/E<E<EE/AA<E<AEAEEAEE/<EEE/E//EEAAE/EAEE<EA/EA/EEEEEAE/AAAEEEEAE/AEEEAEEEEEEEEAEEEEEAEEEEEEEEEEEEEEEEE6EE/EEEEEAAAAA	NM:i:3	MD:Z:7A7G62T72	MC:Z:27S124M	AS:i:136	XS:i:0
NB500959:197:H75W3AFX2:2:11212:14327:14989	83	MN908947.3	27508	60	151M	=	27347	-312	ACATACGAGGGCAATTCACCATTTCATCCTCTAGCTGATAACAAATTTGCACTGACTTGCTTTAGCACTCAATTTGCTTTTGCTTGTCCTGACGGCGTAAAACACGTCTATCAGTTACGTGCCAGATCAGTTTCACCTAAACTGTTCATCA	<AE/E<AA<AAEEEEAEEA<AEE/AAAA<A<<EAEEEEEEE<EEEEEEAEEAEAEEEEAAEEEEAA<EEAEEEEEAAEEEEEEEEEEEEEEEEA<EEEEEEEEEEEEEEEEEEEEEEEEEEEEEEEEEEEEEEEEEEEEEEEEEEEAAAAA	NM:i:0	MD:Z:151	MC:Z:151M	AS:i:151	XS:i:0
NB500959:197:H75W3AFX2:2:11212:14327:14989	163	MN908947.3	27347	60	151M	=	27508	312	ATTCTCAATTAGATGAAGAGCAACCAATGGAGATTGATTAAACGAACATGAAAATTATTCTTTTCTTGGCACTGATAACACTCGCTACTTGTGAGCTTTATCACTACCAAGAGTGTGTTAGAGGTACAACAGTACTTTTAAAAGAACCTTG	AAAAAEEEEEEEEEEEEEEEEEEEEEEEEEEEEEEEEEEEEEEEEEEEEEEEEEEEEEEEEEEEEEEEEEEEEEEEEAEEEEE<AEEEEEEEEEEEEEEEEEEEEEAAAAAAAAAAAAA<A/6<AEAAEEAAAA<A<AAAEAE//6<<AEE	NM:i:0	MD:Z:151	MC:Z:151M	AS:i:151	XS:i:0
NB500959:197:H75W3AFX2:2:11306:20696:15959	83	MN908947.3	27488	60	151M	=	27290	-349	AAGAACCTTGCTCTTCTGGAACATACGAGGGCAATTCACCATTTCATCCTCTAGCTGATAACAAATTTGCACTGACTTGCTTTAGCACTCAATTTGCTTTTGCTTGTCCTGACGGCGTAAAACACGTCTATCAGTTACGTGCCAGATCAGT	6/A<<<<AEEEEEAEE/AAAAAAEA<A<6/EEEE<EEEAAEE/EEEEAEEAEEEEAAAEEEAAAEEEE<AEAEAEAAAEEEEEAAEEEEEEEEEEEEEEEEEEEEEEEEEEEEEEEEEEEEEEEEEEEEEEEEEEEEEEEEEEEEEAAAAA	NM:i:0	MD:Z:151	MC:Z:151M	AS:i:151	XS:i:0
NB500959:197:H75W3AFX2:2:11306:20696:15959	163	MN908947.3	27290	60	151M	=	27488	349	ATTACATCATAAACCTCATAATTAAAAATTTATCTAAGTCACTAACTGAGAATAAATATTCTCAATTAGATGAAGAGCAACCAATGGAGATTGATTAAACGAACATGAAAATTATTCTTTTCTTGGCACTGATAACACTCGCTACTTGTGA	AAAAAEEEEEEE6EEEEEEEEEEEEEEEEEEEEEEEEEEEEEEEEEEEEEEEEEEEEEEEAEEEEEE6EEEEEEE<AEEEEAAEEEEEEEEEEEEAE</E<EEE<AAA/6AEEAAA<AAEEEEEEAAEEAEEEEAAE<EE<AAEEA<<AA<	NM:i:0	MD:Z:151	MC:Z:151M	AS:i:151	XS:i:0
NB500959:197:H75W3AFX2:4:11403:13826:18844	83	MN908947.3	27385	60	9S142M	=	27385	-142	TCTGTTCTCTAAACGAACATGAAAATTATTCTTTTCTTGGCACTGATAACACTCGCTACTTGTGAGCTTTATCACTACCAAGAGTGTGTTAGAGGTACAACAGTACTTTTAAAAGAACCTTGCTCTTCTGGAACATACGAGGGCAATTCAC	<AAAEAAEAAA<AAAEEAEA<EEEE<EAAA6EEEEEEEAAAEEEEEEEAAEEEAAEEEAEEEEAAEEEEEEEEEEAEEEEEEEEEEEEEEEEEE<EEEEEAEEEEEEEEEEEEEEEEEEEEEEEEEEEEEEEEEEEEEEEEEEEEEAAAAA	NM:i:0	MD:Z:142	MC:Z:37S114M	AS:i:142	XS:i:0
NB500959:197:H75W3AFX2:4:11403:13826:18844	2211	MN908947.3	30	60	46M105S	=	27385	27497	AACCAACCAACTTTCGATCTCTTGTAGATCTGTTCTCTAAACGAACATGAAAATTATTCTTTTCTTGGCACTGATAACACTCGCTACTTGTGAGCTTTATCACTACCAAGAGTGTGTTAGAGGTACAACAGTACTTTTAAAAGAACCTTGC	AAAAAEEEEEEEEEEEEEEEEEEEEEEEEEEEEEEEEEEEEEEEEEEEEEEEEEEEEEEEEEEAEEEEEEEEEEEEEEEAEEEAEEEEEEEEEEEEEEEAAEEEEAEAEA<AA<AAEE<A<AAEEEEA<AAEEEAEEE/EEEA/A<AAAA<	NM:i:0	MD:Z:46	MC:Z:9S142M	AS:i:46	XS:i:0	SA:Z:MN908947.3,27385,+,37S114M,60,0;
NB500959:197:H75W3AFX2:4:11403:13826:18844	163	MN908947.3	27385	60	37S114M	=	27385	142	AACCAACCAACTTTCGATCTCTTGTAGATCTGTTCTCTAAACGAACATGAAAATTATTCTTTTCTTGGCACTGATAACACTCGCTACTTGTGAGCTTTATCACTACCAAGAGTGTGTTAGAGGTACAACAGTACTTTTAAAAGAACCTTGC	AAAAAEEEEEEEEEEEEEEEEEEEEEEEEEEEEEEEEEEEEEEEEEEEEEEEEEEEEEEEEEEAEEEEEEEEEEEEEEEAEEEAEEEEEEEEEEEEEEEAAEEEEAEAEA<AA<AAEE<A<AAEEEEA<AAEEEAEEE/EEEA/A<AAAA<	NM:i:0	MD:Z:114	MC:Z:9S142M	AS:i:114	XS:i:0	SA:Z:MN908947.3,30,+,46M105S,60,0;
NB500959:197:H75W3AFX2:4:11507:13616:10003	2147	MN908947.3	14	60	62M89S	=	27393	27530	ACCTTCCCAGGTAACAAACCAACCAACTTTCGATCTCTTGTAGATCTGTTCTCTAAACGAACATGAAAATTATTCTTTTCTTGGCACTGATAACACTCGCTACTTGTGAGCTTTATCACTACCAAGAGTGTGTTAGAGGTACAACAGTACT	AAAAAEEEEEEEEEEEE6EEEEEEEEEEEEEEEEEEEEEEEEEAEEEEEEEEEEEEE<<EEEEEAEEEAEEEEA6AAEA<AAA<AA<EAEEE/E/AEAAAEA6AAAEA<E/AEAEEAAAE<E<A</EEAAA<AEEAAAAAEEEEAA//<66	NM:i:0	MD:Z:62	MC:Z:151M	AS:i:62	XS:i:0	SA:Z:MN908947.3,27385,+,53S98M,60,0;
NB500959:197:H75W3AFX2:4:11507:13616:10003	99	MN908947.3	27385	60	53S98M	=	27393	159	ACCTTCCCAGGTAACAAACCAACCAACTTTCGATCTCTTGTAGATCTGTTCTCTAAACGAACATGAAAATTATTCTTTTCTTGGCACTGATAACACTCGCTACTTGTGAGCTTTATCACTACCAAGAGTGTGTTAGAGGTACAACAGTACT	AAAAAEEEEEEEEEEEE6EEEEEEEEEEEEEEEEEEEEEEEEEAEEEEEEEEEEEEE<<EEEEEAEEEAEEEEA6AAEA<AAA<AA<EAEEE/E/AEAAAEA6AAAEA<E/AEAEEAAAE<E<A</EEAAA<AEEAAAAAEEEEAA//<66	NM:i:0	MD:Z:98	MC:Z:151M	AS:i:98	XS:i:0	SA:Z:MN908947.3,14,+,62M89S,60,0;
NB500959:197:H75W3AFX2:4:11507:13616:10003	147	MN908947.3	27393	60	151M	=	27385	-159	CATGAAAATTATTCTTTTCTTGGCACTGATAACACTCGCTACTTGTGAGCTTTATCACTACCAAGAGTGTGTTAGAGGTACAACAGTACTTTTAAAAGAACCTTGCTCTTCTGGAACATACGAGGGCAATTCACCATTTCATCCTCTAGCA	/<<AAAEAE<<EAAAEEE<<A6EAEAAA<EAAAAEEEAEEEEEEAEEAAAEEAAEEEEAEEEEAEEEEEEAEEEEAEE/EEEEEEEEEEEEEEEEEEEEEEEEEEEEEEEEEEEEEEEEEEEEEEEEEEEEEEEEEEEEEEEEEEEAAAAA	NM:i:1	MD:Z:150T0	MC:Z:53S98M	AS:i:150	XS:i:0
NB500959:197:H75W3AFX2:1:21109:16155:11370	99	MN908947.3	29167	60	151M	=	29277	182	CAAACATTGGCCGCAAATTGCACAATTTGCCCCCAGCGCTTCAGCGTTCTTCGGAATGTCGCGCATTGGCATGGAAGTCACACCTTCGGGAACGTGGTTGACCTACACAGGTGCCATCAAATTGGATGACAAAGATCCAAATTTCAAAGAA	AAAAAEEEEEEEEEEEEEEEEEEEEEEEEEEEEEEEEEEEEEEEEEEEEEEEEEEEEEEEEEEEEEEEEEEEEEEEEEEEEEEEE<AEAAAEEEEEEEEAEEEAEEEAEAAEEEAEEEEAEA/66<AAAEEAEEEAEE6AE<A6<AEE6E/	NM:i:1	MD:Z:150T0	MC:Z:79S72M	AS:i:150	XS:i:0
NB500959:197:H75W3AFX2:1:21109:16155:11370	147	MN908947.3	29277	60	79S72M	=	29167	-182	CTCTGGGATTGTTTGTTATTCTTTTTGTATGTGATTTTAATGTTAGTTACTCCTTCGGGTACTTTTGTGTCCTAGACATGTGCCATCAAATTGGATGACAAAGATCCAAATTTCAAAGATCAAGTCATTTTGCTGAATAAGCATATTGACG	///<////AE/////<A<////////AA///66//<///E////<A//E//////AA</66///A/<E/////E//EA//<A//A/EAEAE//AA/E/A6/E6E/EA/EE/A/EEEE/EEEEEEE<AEEEEEEEEEEAEEEEEAEEAAAAA	NM:i:0	MD:Z:72	MC:Z:151M	AS:i:72	XS:i:0
NB500959:197:H75W3AFX2:3:21408:12117:17553	99	MN908947.3	27225	60	145M6S	=	27225	144	GGTTACTATAGCAGAGATATTACTAATTATTATGAGGACTTTTAAAGTTTCCATTTGGAATCTTGATTACATCATAAACCTCATAATTAAAAATTTATCTAAGTCACTAACTGAGAATAAATATTCTCAATTAGATGAAGAGCAAGATCGG	AAAAAEEEEEEEEEEEEEEEEEEEEEEEEEEEEEEEEEEEEEEEEEEEEEEEEEEEEEEEEEEEEEEEEEEEAEE<AEAAAAAA<EEA<EEEEEAAAE<A<EAEAEAAEEAAEEEE/AAEEEEE6<AA<EEA6AEA<AEAEAAE/AEEE//	NM:i:0	MD:Z:145	MC:Z:7S144M	AS:i:145	XS:i:0
NB500959:197:H75W3AFX2:3:21408:12117:17553	147	MN908947.3	27225	60	7S144M	=	27225	-144	CCGATCTGGTTACTATAGCAGAGATATTACTAATTATTATGAGGACTTTTAAAGTTTCCATTTGGAATCTTGATTACATCATAAACCTCATAATTAAAAATTTATCTAAGTCACTAACTGAGAATAAATATTCTCAATTAGATGAAGAGCA	A/EEEA<6EEEEEEEEEAEEE<AAAAA<A</A<A/EE<<6EAAEEAAAA<EEEEEAE<EAEAEEEEEEEEAEEEAEEAEEE<EEEEEEEE/EEEEEAEEEEE<EEEAEEEEEEEAEEEEEEEEEEEEEAEEEEEEEEEAEEEEEEEAAAAA	NM:i:0	MD:Z:144	MC:Z:145M6S	AS:i:144	XS:i:0
NB500959:197:H75W3AFX2:2:11204:7045:4512	2147	MN908947.3	37	60	39M112S	=	28284	28398	CAACTTTCGATCTCTTGTAGATCTGTTCTCTAAACGAACAAACTAAAATGTCTGATAATGGACCCCAAAATCAGCGAAATGCACCCCGCATTACGTTTGGTGGACCCTCAGATTCAACTGGCAGTAACCAGAATGGAGAACGCAGTGGGGC	AAAAAEEEEEEEEEAEEEEEEEEAAEEAEEEEEE/EEEEEEEEEEEEEEEEEEEEEAEAA/EE6AAEEEA<<AA66AEEAA<AA6<66<AEAEAAA<<<<AA/</<//AA<AE66AE6/666</<<E</<6A//<6AAEAA<AE<E/E///	NM:i:0	MD:Z:39	MC:Z:151M	AS:i:39	XS:i:0	SA:Z:MN908947.3,28255,+,28S123M,60,0;
NB500959:197:H75W3AFX2:2:11204:7045:4512	99	MN908947.3	28255	60	28S123M	=	28284	180	CAACTTTCGATCTCTTGTAGATCTGTTCTCTAAACGAACAAACTAAAATGTCTGATAATGGACCCCAAAATCAGCGAAATGCACCCCGCATTACGTTTGGTGGACCCTCAGATTCAACTGGCAGTAACCAGAATGGAGAACGCAGTGGGGC	AAAAAEEEEEEEEEAEEEEEEEEAAEEAEEEEEE/EEEEEEEEEEEEEEEEEEEEEAEAA/EE6AAEEEA<<AA66AEEAA<AA6<66<AEAEAAA<<<<AA/</<//AA<AE66AE6/666</<<E</<6A//<6AAEAA<AE<E/E///	NM:i:0	MD:Z:123	MC:Z:151M	AS:i:123	XS:i:0	SA:Z:MN908947.3,37,+,39M112S,60,0;
NB500959:197:H75W3AFX2:2:11204:7045:4512	147	MN908947.3	28284	60	151M	=	28255	-180	ATGGACCCCAAAATCAGCGAAATGCACCCCGCATTACGTTTGGTGGACCCTCAGATTCAACTGGCAGTAACCAGAATGGAGAACGCAGTGGGGCGCGATCAAAACAACGTCGGCCCCAAGGTTTACCCAATAATACTGCGTCTTGGTTCAC	<A<EAA<<6<EA<<6/6/AAAE</</EA/<EA/EA6AAEEAEA6/EE/E<<</AEEEAE<EEEEEEEEEEEAEEEAEEEEEEEEA6/EEAEA<<EE<EEEEAEEEAEAEEEEEEEEE/EEEEEEEEEEEE/EEEEEEEEEEEEEEEAAAAA	NM:i:0	MD:Z:151	MC:Z:28S123M	AS:i:151	XS:i:0
NB500959:197:H75W3AFX2:4:11602:22252:8721	2147	MN908947.3	22	60	54M97S	=	28549	28678	AGGTAACAAACCAACCAACATTCGATCTCTTGTAGATCTGTTCTCTAAACGAACAAACTAAAATGTCTGATAATGGACCCCAAAATCAGCGAAATGCACCCCGCATTACGTTTGGTGGACCCTCAGATTCAACTTGCAGAAACCAGAATGG	AAAAAEEEEEEEEEEEEEE/6EAEAAEEAE/EEEEEEE//AEEEEE/EAAAEEEEEEEEAEEE/A/6A<<AAE<A/A/<A</AEAA6A<A6<AEAA/<<<A///</6<<</6AA/A/EA</A</<<<A<6AEA////<<//E//A/A</A/	NM:i:1	MD:Z:19T34	MC:Z:151M	AS:i:49	XS:i:0	SA:Z:MN908947.3,28255,+,43S108M,60,2;
NB500959:197:H75W3AFX2:4:11602:22252:8721	99	MN908947.3	28255	60	43S108M	=	28549	445	AGGTAACAAACCAACCAACATTCGATCTCTTGTAGATCTGTTCTCTAAACGAACAAACTAAAATGTCTGATAATGGACCCCAAAATCAGCGAAATGCACCCCGCATTACGTTTGGTGGACCCTCAGATTCAACTTGCAGAAACCAGAATGG	AAAAAEEEEEEEEEEEEEE/6EAEAAEEAE/EEEEEEE//AEEEEE/EAAAEEEEEEEEAEEE/A/6A<<AAE<A/A/<A</AEAA6A<A6<AEAA/<<<A///</6<<</6AA/A/EA</A</<<<A<6AEA////<<//E//A/A</A/	NM:i:2	MD:Z:91G4T11	MC:Z:151M	AS:i:98	XS:i:0	SA:Z:MN908947.3,22,+,54M97S,60,1;
NB500959:197:H75W3AFX2:4:11602:22252:8721	147	MN908947.3	28549	60	151M	=	28255	-445	ACTAATTCGTGGTGGTTACGGATAAATGAATCTTCTCAGTCGAAGATGGTATTTCTAGTACCTAGGATCTGGGCCAGATGATGGACTTCCCTTTTGTGCTAACAAAGACGGCATCATATGGGTTGCAACTGAGGGAGCCTTGAATACACCA	/////EA6//<A6/AE//<6////<<A//E//A//EA//EE/E<EAA6<<EEA/A/E/E<//<<A////EA/E6//EE////6/EEEA<6<</A/6EE</EE///EE//EAAAAEEEAEEEEEE6EEE/EEEEE/EE/EEEE<EEEAAAAA	NM:i:14	MD:Z:2G13G4T0A7A0G0A8C15C9A10A1C11A1G56	MC:Z:43S108M	AS:i:83	XS:i:0
M01996:271:000000000-J3T3D:1:1101:23402:7678	163	MN908947.3	1077	60	7S244M	=	1186	360	AAGTTGTCAAATTTTGTATTTCCCTTAAATTCCATAATCAAGACTATTCAACCAAGGGTTGAAAAGAAAAAGCTTGATGGCTTTATGGGTAGAATTCGATCTGTCTATCCAGTTGCGTCACCAAATGTATGCAACCAAATGTGCCTTTCAACTCTCATGAAGTGTGATCATTGTGGTGAAACTTCATGGCAGACGGGCGATTTTGTTAAAGCCACTTGCGAATTTTGTTGCACTGAGAATTTGACTAAAGA	A>?113@1333FFGFF1BFA33GGHC11F3F1FD3E1A3DGHFHBD1AFHFEHFA0FCGFAGE1GF/00BAA0FDFCDGB00BBFF2B0BFE1FG@D>2GFFF22FEG2FHG2F11////?G1/?E12BB>B211FCEFGHFBB1GDHD22>BFFF1FB2G12B21BGG2GFHH2/0/><@@DGFHF1C00?<FCGGGC?-GEGGGGGFFBFACFFH0C-A@-.;B0F/9900CB00CB9;F009;BF09;	NM:i:2	MD:Z:120A100G22	MC:Z:251M	AS:i:234	XS:i:0
M01996:271:000000000-J3T3D:1:1101:23402:7678	83	MN908947.3	1186	60	251M	=	1077	-360	GTCACCAAATGAATGCAACCAAATGTGCCTTTCAACTCTCATGAAGTGTGATCATTGTGGTGAAACTTCATGGCAGACGGGCGATTTTGTTAAAGCCACTTGCGAATTTTGTGGCACTGAGAATTTGACTAAAGAAGGTGCCACTACTTGTGGTTACTTACCCCAAAATGCTGTTGTTAAAATTTATTGTCCAGCATGTCACAATTCAGAAGTAGGACCTGAGCATAGTCTTGCCGAATACCATAATGAAT	CFFEEFGGGGGGGGGDGGHHGHHHHHG:0BCEGHHHHHHHHHHHHHHHHGGHHFGHFGHHGGFGBHFFHHHFHFGC/@AAF/HHFHFHHHFHHGFD3BCGGGGFGHG0HHGHG3HHHHGF4DBFHGFF3HHHHHHHFHFEEG4HFBCHGGHHHHFHEHDEEE>GGEFHGHHHHHHHHHFHEHGHFHHFHG3FGBGHGHHGHGHHGBFHHFHHHHHGFG4FFGHHHHHHFF?GEFGGGGGFFFFFFF>AAAA	NM:i:0	MD:Z:251	MC:Z:7S244M	AS:i:251	XS:i:0
M01996:271:000000000-J3T3D:1:1101:20572:27704	99	MN908947.3	1323	60	8S243M	=	1365	293	AATTCTCAGTGCCACTACTTGTGGTTACTTACCCCAAAATGCTGTTGTTAAAATTTATTGTCCAGCATGTCACAATTCAGAAGTAGGACCTGAGCATAGTCTTGCCGAATACCATAATGAATCTGGCTTGAAAACCATTCTTCGTAAGGGTGGTCGCACTATTGCCTTTGGAGGCTGTGTGTTCTCTTATGTTGGTTGCCATAACAAGTGTGCCTATTGGGTTCCACGTGCTAGCGCTAACATAGGTTGTA	BABBAFFFFFFFFFG4FGGFFGFGGFHHCGHGHHHGGHHHHHHCHHHHHHGHGHHEFHHHHFFBHHGFHFHHGHEBDDFB5EB5FGEF3FHHGHHEFFBFFGFBGHGGGGGHHFHHGFFHHHHHH3GHHGHGFHGFEHHHEHF/FG0FHFGFCDHCC?CCHHHHHGHGHHFFHGFFGHHHFHHBFHHHHGHFHHGDECFHHHG0<DFGDGFFHFG0GGB0::EHHGHGGGGEFFF-AEG?GGG0FB;B9EG	NM:i:0	MD:Z:243	MC:Z:251M	AS:i:243	XS:i:0
M01996:271:000000000-J3T3D:1:1101:20572:27704	147	MN908947.3	1365	60	251M	=	1323	-293	AAATTTATTGTCCAGCATGTCACAATTCAGAAGTAGGACCTGAGCATAGTCTTGCCGAATACCATAATGAATCTGGCTTGAAAACCATTCTTCGTAAGGGTGGTCGCACTATTGCCTTTGGAGGCTGTGTGTTCTCTTATGTTGGTTGCCATAACAAGTGTGCCTATTGGGTTCCACGTGATAGCGCTAACATAGGTTGTAACCATACAGGTGTTGTTGGAGAAGGTTCCGAAGGTCTTAATGACAACCTT	FFFFBFFFF?ACGFBGFBBFFBFGF;0FFFC0000FGFFFBFB00C00/BE@C@EHFHHHGG0GDD0BDBFFGFCDD0BBEHDHGFG0GCGEGFGGEFACGGC/CFHGD@B00/F0GC0/GFG/0A/HF01FHHFHF1>/E/F0HHHG1B2E1@BHGBB>@1GHGHEFACBFE//HEFAB/CFCGFHFFGDDFF?BHFHGDAC2FDF0HEEAG0FBGF1HFHGGA0E?A111A1G11GF3B3D>FD>>A>A	NM:i:1	MD:Z:180C70	MC:Z:8S243M	AS:i:246	XS:i:0
M01996:271:000000000-J3T3D:1:1106:16147:13747	163	MN908947.3	1323	60	7S244M	=	1437	365	ATTCTCAGTGCCACTACTTGTGGTTACTTACCCCAAAATGCTGTTGTTAAAATTTATTGTCCAGCATGTCACAATTCAGAAGTAGGACCTGAGCATAGTCTTGCCGAATACCATAATGAATCTGGCTTGAAAACCATTCTTCGTAAGGGTGGTCGCACTATTGCCTTTGGAGGCTGTGTGTTCTCTTATGTTGGTTGCCATAACAAGTGTGCCTATTGGGTTCCACGTGCTAGCGCTAACATAGGTTGTAA	AAAAAFFF3DFDGFGFGGG11AEFEHHCD3FHFHGCHHHFHGHHFFHHGHHHHFHHHHHHHHHEHHHHGHEGHHHHHHHHHHGHFHHHHHHHHHHHHGHGHHHHHGGGGGHHHHHHHHHHHHHFHHHHEHHHHHGGHHHHHHHHHHHHHAFGGHGGGGGEHFHHHHHHHHGHGGHHHHHHHFGHHHGHHHHHHHGGGHHHHHGHHHHHHHHHHHHHHHHGGGHGHHGGEGEFFG@@GGGGGGGGGBFFGGG	NM:i:0	MD:Z:244	MC:Z:251M	AS:i:244	XS:i:0
M01996:271:000000000-J3T3D:1:1106:16147:13747	83	MN908947.3	1437	60	251M	=	1323	-365	CTGGCTTGAAAACCATTCTTCGTAAGGGTGGTCGCACTATTGCCTTTGGAGGCTGTGTGTTCTCTTATGTTGGTTGCCATAACAAGTGTGCCTATTGGGTTCCACGTGCTAGCGCTAACATAGGTTGTAACCATACAGGTGTTGTTGGAGAAGGTTCCGAAGGTCTTAATGACAACCTTCTTGAAATACTCCAAAAAGAGAAAGTCAACATCAATATTGTTGGTGACTTTAAACTTAATGAAGAGATCGCC	.FEFFGGGGGGGGFFGGGGGGFBGGGGGGAA.-HHFFHHGHGFHHFHHHHHHFGGHGHHFHFGHHHHGGHGHHHHHBGHHGHGHHHHGGHHHHGHGGGHHGGHHGHHHGGGGGHFHHHHHGHGHHHHHHHHHHHHHHGGHHHGHHHHHHHHHGGGGEHHHHHHHHHHFHHHGGGGGHHHHHHHGHHHHHHGGHHHHHHHHHHHHHHGHHGHHHHHHHGGHHHHHHHHHHGGGGGGGGGGFFFFFCBCBBAA	NM:i:0	MD:Z:251	MC:Z:7S244M	AS:i:251	XS:i:0
M01996:271:000000000-J3T3D:1:2103:7946:12236	99	MN908947.3	24504	60	251M	=	24795	332	TTTCACGTCTTGACAAAGTTGAGGCTGAAGTGCAAATTGATAGGTTGATCACAGGCAGACTTCAAAGTTTGCAGACATATGTGACTCAACAATTAATTAGAGCTGCAGAAATCAGAGCTTCTGCTAATCTTGCTGCTACTAAAATGTCAGAGTGTGTACTTGGACAATCAAAAAGAGTTGATTTTTGTGGAAAGGGCTATCATCTTATGTCCTTCCCTCAGTCAGCACCTCATGGTGTAGTCTTCTTGCAT	A111ADAF>FA1GGF11FGF3FB000AAFGF11E1EFGD1A2AB1DEBBD2E11//A/ABGH1AFGDHFHEE211BFGFHGHFGGHHFHHHEHFFHHH@GFHBGFHBFBBGHFFHFHFGHHHHEHBFGFFHED>GFFFHH12BBDBGGHHBH1F>FBDGHHFFBCFCFHHC<BGCFH1FGH2GGDB<0?A1GFFACGHHHEBHHHBFHH1GFHHGH/DGHEHHFHGHHGHHFBCG00:G0<GHFHHGGFB0	NM:i:0	MD:Z:251	MC:Z:6S41M204S	AS:i:251	XS:i:0
M01996:271:000000000-J3T3D:1:2103:7946:12236	147	MN908947.3	24795	60	6S41M204S	=	24504	-332	CTTCTCCTCCTGCCATTTCTCATGATGGAAAAACATACTTTCCTCGTTAATGTAGCTTTGTTTGAGTTGGCGCATTCTGGTGTTTATCTCAGAGGAATTTGTTTATTGCATAAATCATTACAGAAAGGGACACAATCTTGGGTGGTAGCTGTGGTGTTGTAACAGGAGTTGTAATCAAGACAGATTTTGATCCTTGTAGACCTGAAATTATGTCATTCAAGGAGGATTAGTAGATATAATTTAAGAAACAT	/......;-.;/000:0<0000CGG0FCC<<=0=000./<--<>.1<111<F>100<??1F1?10////</111<00</0B1111111>11121B11F/B1B1B21B1221FB>B2>2B2221111112>21@11B/////1GB111/HHE?//GB1122AA111BA111122121A22A2211FB1001B/1FAD1111A2DFA22D1311B33B1110B133BA3331F33333B331B3B3B3111AA	NM:i:3	MD:Z:12G13G2C11	MC:Z:251M	AS:i:26	XS:i:0
```
