## Supplementary File F19 for "periscope: sub-genomic RNA identification in SARS-CoV-2 Genomic Sequencing Data": reads_position_sorted.sam

```
@HD	VN:1.5	SO:coordinate
@SQ	SN:MN908947.3	LN:29903
@PG	ID:bwa	PN:bwa	VN:0.7.17-r1188	CL:bwa mem -Y nCoV-2019.reference.fasta CVR3899_BAL_S53_R1_001.fastq CVR3899_BAL_S53_R2_001.fastq
NB500959:197:H75W3AFX2:4:11507:13616:10003	2147	MN908947.3	14	60	62M89S	=	27393	27530	ACCTTCCCAGGTAACAAACCAACCAACTTTCGATCTCTTGTAGATCTGTTCTCTAAACGAACATGAAAATTATTCTTTTCTTGGCACTGATAACACTCGCTACTTGTGAGCTTTATCACTACCAAGAGTGTGTTAGAGGTACAACAGTACT	AAAAAEEEEEEEEEEEE6EEEEEEEEEEEEEEEEEEEEEEEEEAEEEEEEEEEEEEE<<EEEEEAEEEAEEEEA6AAEA<AAA<AA<EAEEE/E/AEAAAEA6AAAEA<E/AEAEEAAAE<E<A</EEAAA<AEEAAAAAEEEEAA//<66	NM:i:0	MD:Z:62	MC:Z:151M	AS:i:62	XS:i:0	SA:Z:MN908947.3,27385,+,53S98M,60,0;
NB500959:197:H75W3AFX2:4:11403:13826:18844	2211	MN908947.3	30	60	46M105S	=	27385	27497	AACCAACCAACTTTCGATCTCTTGTAGATCTGTTCTCTAAACGAACATGAAAATTATTCTTTTCTTGGCACTGATAACACTCGCTACTTGTGAGCTTTATCACTACCAAGAGTGTGTTAGAGGTACAACAGTACTTTTAAAAGAACCTTGC	AAAAAEEEEEEEEEEEEEEEEEEEEEEEEEEEEEEEEEEEEEEEEEEEEEEEEEEEEEEEEEEAEEEEEEEEEEEEEEEAEEEAEEEEEEEEEEEEEEEAAEEEEAEAEA<AA<AAEE<A<AAEEEEA<AAEEEAEEE/EEEA/A<AAAA<	NM:i:0	MD:Z:46	MC:Z:9S142M	AS:i:46	XS:i:0	SA:Z:MN908947.3,27385,+,37S114M,60,0;
NB500959:197:H75W3AFX2:1:21312:23610:4695	2147	MN908947.3	40	60	36M115S	=	27655	27766	CTTTCGATCTCTTGTAGATCTGTTCTCTAAACGAACATGAAAATTATTCTTTTCTTGGCACTGATAACACTCGCTACTTGTGAGCTTTATCACTACCAAGAGTGTGTTAGAGGTACAACAGTACTTTTAAAAGATCCTTGCTCTTCTGGAA	AAAAAEAEEE6EEEEEEEEEEEEEEEEEEEEAEEEEEEEEEEEEEEEEEEEEAEEEEAAAEEEEEEEAEEEAAAAE<EE<A<EAEEAEEAAEEEEAEEE<EAA<A<A<6/AAAAEAE/<AAAAAEAEAAEEEA//EAEEA/<</AAE<AE/	NM:i:0	MD:Z:36	MC:Z:151M	AS:i:36	XS:i:0	SA:Z:MN908947.3,27385,+,27S124M,60,1;
NB500959:197:H75W3AFX2:2:11306:20696:15959	163	MN908947.3	27290	60	151M	=	27488	349	ATTACATCATAAACCTCATAATTAAAAATTTATCTAAGTCACTAACTGAGAATAAATATTCTCAATTAGATGAAGAGCAACCAATGGAGATTGATTAAACGAACATGAAAATTATTCTTTTCTTGGCACTGATAACACTCGCTACTTGTGA	AAAAAEEEEEEE6EEEEEEEEEEEEEEEEEEEEEEEEEEEEEEEEEEEEEEEEEEEEEEEAEEEEEE6EEEEEEE<AEEEEAAEEEEEEEEEEEEAE</E<EEE<AAA/6AEEAAA<AAEEEEEEAAEEAEEEEAAE<EE<AAEEA<<AA<	NM:i:0	MD:Z:151	MC:Z:151M	AS:i:151	XS:i:0
NB500959:197:H75W3AFX2:2:11212:14327:14989	163	MN908947.3	27347	60	151M	=	27508	312	ATTCTCAATTAGATGAAGAGCAACCAATGGAGATTGATTAAACGAACATGAAAATTATTCTTTTCTTGGCACTGATAACACTCGCTACTTGTGAGCTTTATCACTACCAAGAGTGTGTTAGAGGTACAACAGTACTTTTAAAAGAACCTTG	AAAAAEEEEEEEEEEEEEEEEEEEEEEEEEEEEEEEEEEEEEEEEEEEEEEEEEEEEEEEEEEEEEEEEEEEEEEEEAEEEEE<AEEEEEEEEEEEEEEEEEEEEEAAAAAAAAAAAAA<A/6<AEAAEEAAAA<A<AAAEAE//6<<AEE	NM:i:0	MD:Z:151	MC:Z:151M	AS:i:151	XS:i:0
NB500959:197:H75W3AFX2:1:11308:21480:4281	99	MN908947.3	27385	60	17S134M	=	27534	300	CTTGTAGATCTGTTCTCTAAACGAACATGAAAATTATTCTTTTCTTGGCACTGATAACACTCGCTACTTGTGAGCTTTATCACTACCAAGAGTGTGTTAGAGGTACAACAGTACTTTTAAAAGAACCTTGCTCTTCTGGAACATACGAGGG	AAAAAEEEEEEEEEEEEEEEEEEEEEEEEEAEEEE<EEEEEEEEEEEEEEEEEEEEEEEEEEEEEEEEEEEEEEAEAAEEAEAEEAAAAAEAAAAAEAAAAA<AE/AEEEEEEEAAAA/EEEAEA/AEA<<AEEEEEEAEE/EEEA6A<A<	NM:i:0	MD:Z:134	MC:Z:151M	AS:i:134	XS:i:0
NB500959:197:H75W3AFX2:1:21312:23610:4695	99	MN908947.3	27385	60	27S124M	=	27655	421	CTTTCGATCTCTTGTAGATCTGTTCTCTAAACGAACATGAAAATTATTCTTTTCTTGGCACTGATAACACTCGCTACTTGTGAGCTTTATCACTACCAAGAGTGTGTTAGAGGTACAACAGTACTTTTAAAAGATCCTTGCTCTTCTGGAA	AAAAAEAEEE6EEEEEEEEEEEEEEEEEEEEAEEEEEEEEEEEEEEEEEEEEAEEEEAAAEEEEEEEAEEEAAAAE<EE<A<EAEEAEEAAEEEEAEEE<EAA<A<A<6/AAAAEAE/<AAAAAEAEAAEEEA//EAEEA/<</AAE<AE/	NM:i:1	MD:Z:107A16	MC:Z:151M	AS:i:119	XS:i:0	SA:Z:MN908947.3,40,+,36M115S,60,0;
NB500959:197:H75W3AFX2:4:11403:13826:18844	163	MN908947.3	27385	60	37S114M	=	27385	142	AACCAACCAACTTTCGATCTCTTGTAGATCTGTTCTCTAAACGAACATGAAAATTATTCTTTTCTTGGCACTGATAACACTCGCTACTTGTGAGCTTTATCACTACCAAGAGTGTGTTAGAGGTACAACAGTACTTTTAAAAGAACCTTGC	AAAAAEEEEEEEEEEEEEEEEEEEEEEEEEEEEEEEEEEEEEEEEEEEEEEEEEEEEEEEEEEAEEEEEEEEEEEEEEEAEEEAEEEEEEEEEEEEEEEAAEEEEAEAEA<AA<AAEE<A<AAEEEEA<AAEEEAEEE/EEEA/A<AAAA<	NM:i:0	MD:Z:114	MC:Z:9S142M	AS:i:114	XS:i:0	SA:Z:MN908947.3,30,+,46M105S,60,0;
NB500959:197:H75W3AFX2:4:11507:13616:10003	99	MN908947.3	27385	60	53S98M	=	27393	159	ACCTTCCCAGGTAACAAACCAACCAACTTTCGATCTCTTGTAGATCTGTTCTCTAAACGAACATGAAAATTATTCTTTTCTTGGCACTGATAACACTCGCTACTTGTGAGCTTTATCACTACCAAGAGTGTGTTAGAGGTACAACAGTACT	AAAAAEEEEEEEEEEEE6EEEEEEEEEEEEEEEEEEEEEEEEEAEEEEEEEEEEEEE<<EEEEEAEEEAEEEEA6AAEA<AAA<AA<EAEEE/E/AEAAAEA6AAAEA<E/AEAEEAAAE<E<A</EEAAA<AEEAAAAAEEEEAA//<66	NM:i:0	MD:Z:98	MC:Z:151M	AS:i:98	XS:i:0	SA:Z:MN908947.3,14,+,62M89S,60,0;
NB500959:197:H75W3AFX2:4:11403:13826:18844	83	MN908947.3	27385	60	9S142M	=	27385	-142	TCTGTTCTCTAAACGAACATGAAAATTATTCTTTTCTTGGCACTGATAACACTCGCTACTTGTGAGCTTTATCACTACCAAGAGTGTGTTAGAGGTACAACAGTACTTTTAAAAGAACCTTGCTCTTCTGGAACATACGAGGGCAATTCAC	<AAAEAAEAAA<AAAEEAEA<EEEE<EAAA6EEEEEEEAAAEEEEEEEAAEEEAAEEEAEEEEAAEEEEEEEEEEAEEEEEEEEEEEEEEEEEE<EEEEEAEEEEEEEEEEEEEEEEEEEEEEEEEEEEEEEEEEEEEEEEEEEEEAAAAA	NM:i:0	MD:Z:142	MC:Z:37S114M	AS:i:142	XS:i:0
NB500959:197:H75W3AFX2:4:11507:13616:10003	147	MN908947.3	27393	60	151M	=	27385	-159	CATGAAAATTATTCTTTTCTTGGCACTGATAACACTCGCTACTTGTGAGCTTTATCACTACCAAGAGTGTGTTAGAGGTACAACAGTACTTTTAAAAGAACCTTGCTCTTCTGGAACATACGAGGGCAATTCACCATTTCATCCTCTAGCA	/<<AAAEAE<<EAAAEEE<<A6EAEAAA<EAAAAEEEAEEEEEEAEEAAAEEAAEEEEAEEEEAEEEEEEAEEEEAEE/EEEEEEEEEEEEEEEEEEEEEEEEEEEEEEEEEEEEEEEEEEEEEEEEEEEEEEEEEEEEEEEEEEEAAAAA	NM:i:1	MD:Z:150T0	MC:Z:53S98M	AS:i:150	XS:i:0
NB500959:197:H75W3AFX2:2:11306:20696:15959	83	MN908947.3	27488	60	151M	=	27290	-349	AAGAACCTTGCTCTTCTGGAACATACGAGGGCAATTCACCATTTCATCCTCTAGCTGATAACAAATTTGCACTGACTTGCTTTAGCACTCAATTTGCTTTTGCTTGTCCTGACGGCGTAAAACACGTCTATCAGTTACGTGCCAGATCAGT	6/A<<<<AEEEEEAEE/AAAAAAEA<A<6/EEEE<EEEAAEE/EEEEAEEAEEEEAAAEEEAAAEEEE<AEAEAEAAAEEEEEAAEEEEEEEEEEEEEEEEEEEEEEEEEEEEEEEEEEEEEEEEEEEEEEEEEEEEEEEEEEEEEAAAAA	NM:i:0	MD:Z:151	MC:Z:151M	AS:i:151	XS:i:0
NB500959:197:H75W3AFX2:2:11212:14327:14989	83	MN908947.3	27508	60	151M	=	27347	-312	ACATACGAGGGCAATTCACCATTTCATCCTCTAGCTGATAACAAATTTGCACTGACTTGCTTTAGCACTCAATTTGCTTTTGCTTGTCCTGACGGCGTAAAACACGTCTATCAGTTACGTGCCAGATCAGTTTCACCTAAACTGTTCATCA	<AE/E<AA<AAEEEEAEEA<AEE/AAAA<A<<EAEEEEEEE<EEEEEEAEEAEAEEEEAAEEEEAA<EEAEEEEEAAEEEEEEEEEEEEEEEEA<EEEEEEEEEEEEEEEEEEEEEEEEEEEEEEEEEEEEEEEEEEEEEEEEEEEAAAAA	NM:i:0	MD:Z:151	MC:Z:151M	AS:i:151	XS:i:0
NB500959:197:H75W3AFX2:1:11308:21480:4281	147	MN908947.3	27534	60	151M	=	27385	-300	TCCTCTAGCTGATAACAAATTTGCACTGACTTGCTTTAGCACTCAATTTGCTTTTGCTTGTCCTGACGGCGTAAAACACGTCTATCAGTTACGTGCCAGATCAGTTTCACCTAAACTGTTCATCAGACAAGAGGAAGTTCAAGAACTTTAC	/EAEAAAEAA<<EAA6<6A<<EAA<EEAEEEA<AEEAA<</<<66<AEAAEAAAEAA/<AAAEAAEE</EEEEEEE/E/EEEEEEAEEEEEEEEEEEEEEEEEEEEEEEEEEEEEEEAEEEEEEEEEEEEEEEEEEEEEEEEEEEEAAAAA	NM:i:0	MD:Z:151	MC:Z:17S134M	AS:i:151	XS:i:0
NB500959:197:H75W3AFX2:1:21312:23610:4695	147	MN908947.3	27655	60	151M	=	27385	-421	ATCAGACCAGAGGAACTTCAAGAACTTTACTCTCCAATTTTTCTTATTGTTGCGGCAATAGTGTTTATAACACTTTGCGTCACACTCAAAAGAAAGACAGAATGATTGAACTTTCATTAATTGACTTCTATTTGTGCTTTTTAGCCTTTCT	/A<A<A</A/A/A/<///</<AA<A/EEEA<<66A/E<E<EE/AA<E<AEAEEAEE/<EEE/E//EEAAE/EAEE<EA/EA/EEEEEAE/AAAEEEEAE/AEEEAEEEEEEEEAEEEEEAEEEEEEEEEEEEEEEEE6EE/EEEEEAAAAA	NM:i:3	MD:Z:7A7G62T72	MC:Z:27S124M	AS:i:136	XS:i:0
```
