## Supplementary File F19 for "periscope: sub-genomic RNA identification in SARS-CoV-2 Genomic Sequencing Data": reads.fastq

```
@90b89b24-9c38-456b-a11e-12bf1712bb06
CGATGTACTTCGTTCAGTTTACGTATTGCTAAGGTTAACCTGGTAAGCTGGGGACACGAGACTCCAGCACCTACCAACCAACTTTCGATCTCTTGTAGATCTGTTCTCTAAACGAACAATGTTTGTTTTTCTTGTTTTTGTGCCACTAGTCTCTAGTCAATTATGTTAATCTTACAACCAGAACTCAATTACCCCCTGCATACTAATTCTTTCACACGTGGTGTTTATTACCCTGACAAGGGTTTTTCAGATCCTCAGTTTTACATTCAACTCAGGACTTGTTCTTACCTTTCTTTTCCAAGGTGCTGGAGTCTTGTGTCCCAGTTACCAGGTTAACCTTAGCAATACGTAAC
+
%'#%&3.,,,*17=+*(+.53??HEAB9?4..3;JIABIGH;=6'($)*).(&*(%&%#',0/&03+>BC@I@<9**67----=>=:>;=:<BC;2,---->:=BB7</EHG>00:AEH>@CDMEGDLFA9??8>>E>5/@9;>D?BD@;>674,0)@99.<6;=:=8<783144()24A+>?=2>4435/@BECC;<?;62899:3;9==,9%+$--5$%?2AC9215*14,,*(*%%&'+%*99--,/878=1=7>9;DC,?@=<ABFD/=>?DB?M72=6%<?A;=B@D=9;@D04>>*?;>=2;=?B>@;C>=@44?)&:>@778@29A@?>66/-$6777::810''$
@fe0e82e6-6239-4dc2-be2f-98a08860b3d7
CGGTAGTACTTCGTTCAGTTACGTATTGCTAAGGTTAACCTGGTAACTGGGACACAAGACTCCAGCACCTACCAACCAACTTTCGATCTCTGGCAAGATCTGTTCTCTAAACGAACAATGTTTGTTTTCTTGTTTATTGCCACTAGTCTCTAGTCGGTGTGTTAATCTTACAGCCAGAACTCAATTACCCATGTACACCAATTCTTTCACACGTGGTGTTTATTACCCTGACAAAGTTTTCAGATCCCTCAGTTTTACATTCAACTCAGGACTTGTTCTTACCTTTCTTTTCCAAAAGGTGCTGGAGTCTTGTGTCAGTTGCAAGGTTAACCTTAGCAATACGTAACT
+
5&''%&'(,,.,1136,<DB3934122<=@<<$,/588IFE+/9<=4637>?87923*0'4)3&3219867D@00:901--//,--8::2+(*)%&*69A?>GG=>D5>?86>>G>FI>A<=E;?>DC?KA:>>60.2:+,=:><=;>5<4446801><4==@CB9@;;=/D''?A;>D??=/255,,-.##'**&)'&,0,4>FH691/+02;58E><<49AC?E552FC<;;9*8:G/0..A89<;+>5;8;F>9=14=F66>=?<>9($/14A86-16461<;8-0MD03GD-$2<A933&(%*''$&37,%.&&&*%'+,);=@899=:@C:;BCB=410&&%*
@806f2bd2-3a11-4e54-9c2e-51e54aa3e94d
CATTGTACTTTAGGTTTCAGTTGCGTATTGCTAAGGTTAACAGTAACTGGACACAAGACTCCAGCACCTACCAACCAACTTCCGATCTCTTGTAGATCTGTTCTCCTAAACAGGTAATGTTTGTTTTCTTGTTTTTATTGCCACTAGTCTCTGGTCAGTGTGTTAATCTTACAACAGAACTCAGTACCCCACCATGCACTAATTCTTTCACGACGTGGTGTTTATTACCCTGACAAAGTTTTCAAGATCCTCAGTTTTACATTCAACTCAGGACTTGTTCTTACCTTTCTTTTCAATGTTACTTGGTTCCTGCTATACATGTCTCTGGGACCAATGGTACTAAGAGGTTTGATAACCCTGTCCTACCATTTAATGATGGTGTTTATTTTGCTTCCACAGAAGTCCTAACATAATAGAGGCTGGATTTTGGTACTACTTTAGATTCGAAGGCCAGTCCCTGCATAATTGTTAATAACGCTACTAATCTGTTACATTAAGTCTGTGAATTTCAATTTTGTAATGATCCATTTTGGGTGTTTATTACCACAAAAACAACAAAAGTTGGATGGAAAGTGGTTCAGAGTAGGTGCTGGAGTCTTGTGTCCCAGTTACAGGTTAACCTTGGCAATACATAGAAC
+
%%.1'+%%%(('$2,.3,%,$-$.'<2:A21>..+,-.))&%%((((&.28@@=56.4?=5AC<:-777214--,2%%"%&$%'&''',+.*'//279AB<<==.0@@A-0)62-9<;=CAF>9:EC?DC?@@I@8104++865),4:;4@6'/1-&&-&/3:77:7671*,%$%.%%88..9)7-,,,'&(+97899:3<==:6:8-)&%%#%'%%(89.441/41C@@<C?:79233:;.5%%><9;>1BA>:743%&--//0/))+.,598FE?;<:B6+9:=>@>BAL/A;>;<?=;?CB:@==**$%*00/2/A;=8.:>5:?B>83:<=.6;7;:78%+:<:;<?@@45<2/51((42*894>>DBE==?G@@;?=<0**,@?2..1+.)(-)++%&&(3<=:$$:>,3('+35>:<8@B>=89>46=468:<39;;70''&**(()6**2)&$%#&$$%+('1156001'(-*&(%&%$%$+0$*-'(,-/),+(%(+(377:(+()0/)(''-'&339355:935;77?@0**,'-4897852%2&&2:;1/669/1?C=?>7.6/)+/4/:*';8B82<634')%7;>?:428225-)+).(22/9GB37./-/)'+10,--$&$$$$$
@25686e6f-b0b8-4bad-9cbe-d8e6de270648
GTTACGTATTGCTAAGGTTAACCTGGTAACTGGGACACAAGACTCCAGCACCTTGACATGAGTAAATCCCCCTTAAATTAAGGGTACTGCTGTTATGTCTTTAAAAGAAGGTCAAATCAATGATATGATTTTATCTCTTCTTAGTAAAGGTAGACTTATAATTAGGAGAAACAACAGAGTTGTTGGTTTCTAGTGATGTTCTTGTTAACAACTAAACGAACAATGCTTGTTTTTCTTGTTTTATTGCCACTAGTCTCTAGTCAGTGTGTTAATCTTACAACCAGAACCCACCACCCCCTGCATACACTAATTCTTTCACACGTGGTGTGCTTCTATTACCCTGACAAAGTTTTCAGATCCTCAGTTTTACATTCAACTCAGGAACTCTGTTCTTACCTTTCTTTTCCAAGGTGCTGGAGTCTTGTGTCCCAGTTACCAGGTTAACCTAGCAATACGTAACTGAACGAAGTACAATA
+
'-2?@@;433**-./05;;BED6:<@=BHC=@E<:;<0@:;:=373109;:>0/<28B??>54.,($)',/,43//)((522@914/.22:9BCCB:A43HF=FBA8<;>@FDDHEACEA@B6;B@>=EFB2?C@48''4218<:C7175:>;99<:?72,-,/.,)5<:?5DC96>@>--5,+$$(576898@<962022DD?BAIJBEDBBBGE5C?@@>=:?+42>7CC5B@?=;HGGD>FFADB=>>A<A:8..437;>9;2E9GC@<?).-059284<?GLB.2954=@@CA;:;EAD?@B;8817<4)B?@>CD<9-27<%91.)((/*//+-,;179>GML:*7>A@@986?9;<:;C=75-13@:;AED110%%88/%$9-8:2BA=D3'<0)$*<70/>;=?<7.?7=BD8;>>509?D5.../->:8B=?-,845'1)((/.124;;@?855:=5/300--'-,%&
@960eb82c-aa1d-46ec-8358-2f9cf496c7cc
AGTTACGTATTGCTAAGGTTAACCTTACCAACACAAGACTCCAGCACCTACAAATCCAATTCAGTTGTCTTCCTATTCTTATTTGACATGAGTAAATTTCCTTAAATTAAGGGGTACTGCTGTTATGTCTTTAAAAGAAGGTCAAATCAATGATATGATTTTATCTCTTCTTAGTAAAGGTAGACTTATACTAGAGAAAACAACAGAGTTGTTATTTCTAGTGATGTTCTTGTTAACAACTAAACGAACAATGTTTGTTTTTCTTGTTTTATTGCCACTAGTCTCTAGTCAGTGTGTTAATCTTACAAACTAGAACTCAATTACCCCTGCATACACTAATTCTTTCACACGTGGTGTTTATTACCCTGACAAAGTTTTCAGATCCTCAGTTTTACATTCAACTCAGGACTTGTTCTACCTTTCTTTTCCAAGGTGCTGGAGTCTTGTGTCCCAGCTACCAGGTTAACCTTTAGCAATACGTAACTGAACGAAGTACAAC
+
(/47;74D@A@:8EA@C?<;<58*%#.&%947632289;/++CCD;>C:?BD?(/97?:2<@A?>@?D>3/<CDAB4'B?DJKJ@<C??31$%<?:61-)2))8>;A>>44A>=>;4598A>@><1>A;4ED<KB71+;==CIKIR;<1++=;?949<G@633=1<-:?7GC?;38?B?>G?:8:<921(&,-<1=CK?F?CA;:@C<533).AA;97@:=E=:=>CB,88',,B@=BA?:5BE=?@A@D@A=+0)70:J.>-A@46>C??>=E?7E$9-7454>BA8AGC4=?B;?>>C@C54/2;85(&/9=B>894/10*0@A?=@>??68;&...14+*1,:1?D>;4==;+*.,046::9;275:DCB=;6.,,6;:B>=@D777DEC=BBIC;<C?22@?=;;=<=C?8?;251;?&1CEAA>=9@9@?FEE2:9=+;<<6:@;/)+(%<-74B>D;;>?>3%HEDDA=;<=<;FFF?>B@A<;<=;08//.)
@8319b096-6508-4a37-a517-775133f2adfc
CATTGTACTTCGTTCAGTTACGTATTGCTAAGGTTAACCTGGTAACTGGGACACAGACTCCAGCACCTACACGTGGTGTTTATTGCCCTGACAAAGTTTTCAGATCCTCAGTTTTACATTCAACTCAGGACTTGTTCTTACCTTTCTTTTCAATGTTACTTGGTTCATGCTATACATGTCTCTGGGACCAATGGTACTAAGAGGTTTGATAACCCTGTCCTGGTAATGATGGTGTTTGTTTTGCTTCCACTGAAAGTCTAACATAATAAGAGGCTGGATTTTGGTACTACTTTAGATTCGAAGACCCAGTCCCTACTTATTGTTAATAACGCTACTAATAATTTGTTATTAAAGTCTGTGAATTTCATTTGTAATGATCCATTTTTGGGTGTTTATTACCACAAAAACAACAAAGTTGGATGGAAAGTGAGTTCAGAGTAGGTGCTGGAGTCTTGTGTCCCAGTTACAGGTTAACCTAACAACTACGTAAC
+
%%$%1429::45DA<4;85(''-%+.4>><=*<+:8:9.98<EDC=A=@B9/%$&)'=<%<>:>BB?A:20;8E>>@D@@8118(DC=2:<;>?=?>CLE<:8?//69<4>><G9491@:?99B>8;=DB=WOABB>F@69@A>C8HDG,AEG<?;929<=9:7&6@ADAEA>?>??6;@@ED?AD?CBHJ@;@@::A%%511;>?=54<<<BBD;5++0)$'0/19=>C9:D?=<8$789,'(074563433+++)<+55@@A=>+./;/3=:?:<:KPPE:@A<=?97<>A6:7<10(()43-733:78:11+),.+065=>543..&&8>=89,+&#&.7C5>@FIHEHF@?A?=430-,--'(,0G??BEA?6:;@?BBTO@;>ABDC@=88::9879HKAG==44<@B68AA78?@@B<D9>@B>DAA=G97J@88773+*&(.2:A@?+9977=53<;7*+,.4,/%%$%&$$/&'&*(-%&%%%
@3ad58c30-b3b1-4ad7-bba6-0921d6a11ab2
CGATGTACTTCGTTCCAGTTACGTATTGCTAAGGTTAACCTGGTAACTGGGACACAAGACTCCAGCACCTACGTGGTGTTTATTACCCTGACAAAGTTTTCAGATCCTCAGTTTTACATTCAACTCCGGGACTTGTTCTTACCTTTCTTTTCCAATGTTACTTGGTTCCATGCTATACATGTCTCTGGGACCAATGGTACTAAGGGTTTGATAACCCTGTCCTACCATTTAATGATGGTGTTTATTTTGCTTCCACTGAAGTCTAACATAATAAGAGGCTGGATTTTTGGTACTACTTTAGATTCGAAGACCCAGTCCCTACTTATTGTTAATAACGCTGCTAATGTTGTTATTAAGTCTGTGAATTTCAATTTTGTAATGATCCATTTTGGGTGTTTATTACCACAAAACAGCAAAGTTGGATGGAAGTGAGTTCAGAGTAGGTGCTGGAGTCTTGTGTCCCAGTTACCAGGTTAACCTTAGCAATACGTAAC
+
&$#&-.-679;8EA%(1<<<3/)0*..35?/0>@A;9:37312E;82<24@A@?F79;=@;44?*<5CAFC?:<4680684124883/9:D?CB<;<<L8>:<4((.,>;=B>A937;=:<11>>/>)2==6PJ@FC<EF@5<DEA:??FD%+<>>8A>8>AA9<F>48=//64::;>?>/*9,<=8=DD4<GEB?CBA><8:.):BC;=<='(3.(+1((.)/>AECCE>@BBB?42>8?AC?GFKH<;B>-1:75++6,*7.619AA>@<==566?A@59/@ADC?7=FBBGD<AC;3<4@=1$$$62@>9<8448>978:=<=-478//.458--8&;6@B<=.3:B9125890=?A<=B;8;<2;795CJD;/=@B>;66;:;>F=232G@ECC?>=64457=>>8/E+<??,00878;EAB>:6@AB@A;@457/9;;3>63)-//8<=DE>>:88>,)<7:7:;><EH@44')''$((((&&/)*&&&
@5125ffa6-2567-4ba2-9f05-e7f8a161aa11
AGTTACGTATTGCTAAGGTTAACCCTGGCAACTTGGGACACAAGACCCAGCACCTACCAACCAACTTTCGATCTCTTTGTAGATCTGTTCTCTAAACGAACTATGTACTCATTCGTTTCTGAAGAGACAGGTACGTTAATAGTTAATAGCGTACTTCTTTTTCTTGCTTTCGTGGTAATTTTAAGTGAAGTTACACCAGCCATCCTTACTGCGCTTCGATTGTGTGCGTACTGCTGCAATATTGTTAACGTGAGTCTTGTAAAAACCTTCTTTTACGTTTACTCTCGTGTTAAAAATCTGAATTCTTCTAGAGTTCCTGATCTTCTGGTCTAAACGAACTAAATATTATATTAGTTTTTCTGTTTGGAACTTTAACTTTAGCCATGGCAGATTCCAACGGTACTATTACCGTTGAAGAGCTTAAAAAGCTCCTTGAACAATGGAACCTAGTAGGTGCTGGAGTCTTGTGTCCCAAAGTTACCAGGTTAACCTTAGCAATACGTAACTGAAGTACAG
+
&&99<BD9)/-&$,-,..45?C<)/+,+%72)&%()')('&+110;-37887/7>;@=F=;9;26-;63:&/<1.$?@/,6D2<E>BE:)0:>?B=000-())4><A<''2G>>>A-'))?'F>A;:,>>>8=.220=@AB@HD;:FHEEB7<4&&%&')*8,-68*00,+,2*,+.')&(%$$$',21078:==+$%$((8:@A256,+88:(+&14.//;/?2<A>B;&$-+%/&.+@>>;634?I@D>HB>@>0.;=?HKBGB9(*0%5????BHGB@5,7@F@C48@;;<CFBCAE;B9+-(,''->8@B@D6<=,6(<B2A7,;22?DH9:>98),6525762902286;DF<E*<*BHFA*@@/3@=,&$)-,25+&*+'&'262=;=:>?=:72)4:29;>1)<22EAF<:;AB@:CCCC=4*1,43;5A@DCB:69>>77887=2=>;@EE/EACDA@1176<,&+)%#()++)9??;;>??+=<4>7DA?B>?DHE=7;=;6.+*%%
@b7b9fac8-8b27-40b8-9d02-8edc59c82f39
AGTTACGTATTGCTAAGGTTAACCTGGTAACTGGGACACAAGACTCCAGCACCTACCAACCAACTTTCGATCTCTTGTAGATCTTTGTTCTCTAAACGAACTAAATATTATATTAGTTTTTCTGTTTGGAACTTTAATTTTAGCCATGGCAGATTCCAACGGTACTATTACCGCTGAAGAGCTTAAAAGCTCCTTGAACAATGGAACCTAGTAGGTGCTGGAGTCTTGTGTCCCAGTTACCAGGTTAACCTTAGCAATACGTAACTGAACGAAGTACAATCG
+
'(5;EBCFB;;728447;>=BDA3:545>;7484//37/DBA<;.(':=>B24D;=9JE???=.,,..;)24.+:80)+<29,(/.@H@<434;CB<:@><1;HH=@><@ABED=<C-$8@9=?CLJ=:@@4;MJ;:BDFD>@.&6398)9<:?@C@DI?>=:@88;634509':/:<9876118CGJDA4B965GBJ=KHA=;IGAAFEB9>:=?<$5,%;12>CB91:=F?<@;?=:9<FBEGGH=9+ED:;:879<8<?GG545*,./699-/%)%#&%
@8092cf1e-d132-4abc-ac3d-4ccb22dbb932
AGTTACGTATTGCTATGTTAACCTGGTAACTGGGACATTGACTCCAGCACTGACTACTAGCGTGCCTTTGTAAGCAATAAGCTGATGAGTACGAACTTATGTACTCATTCGTTTCGGAAGAGACAGGTACGTTAATAGTTACAATACTTTCTTTTTCTCTTGAGCTGTGGTATTCTTGCTAGTTACACTAGCCATCCTTACTGCGGCTCGATTGTGCGCGTACTGTTGCACATTGTTAACGTGAGTCTTGTAAAACCTTCTTTTACGTTTACTCTCGTGTTAAAATCTGAATTCTTCTAGAGTTCCTGATCTTCTGGTCTAAACGAACTAAATATTATATTAGTTTTTCTGTTTGGAACTTTAATTTTAGCCATGGCAGATTCCAACGGTACTATTACTGCTGAAGAGCTTAAAAAAGCTCCCTTGAACAATGGAACCTAGTAGTGCTGGAGTCTTGTGTCCCAGTTACCAGGTTAACCTTTAGCAATACGTAACTGAATCATTATG
+
)*:>CCCDAB@97::$:-439@>(66,*'1*,4&&&$*).05466E9:E(&304?9:D?88>EGE1/@A9@960032.765;/5A@=FCFAA:8,97521>==6&&56'.-1+$%0*;<:?;;<?=</3%*:97405310,$'$$&%(*.)%*0(&$%'('-$$%'+-55565(120;8-,(&&./91:9;84@?36(20/11&++()*3-6830.$%+3<:/*0))@8;,,89700>>=C>C<@FGB@@?>HDEB;/;(&4EC;>@DGD;0$$9944554/872%%,*;:9003=89<?B?EA>B5;046*=8?<.=,,-=905;<:A@KO;;?9<>CB?=;1/2;<79:;B?75@A37IH86>>??<;1(:9*319;37598D3289-6(9/GDF@8:9;>AIDGCC:9<>BJKME93?>+646@E>GGB?=DB76;;=?,>65'/12($>><;>=?@<1-5,1ADB>LBE=<AC>5&767)*3<4543+6/.&*)'#$%%$&&&
@5da3aeaa-f955-4b9a-89dd-7bdd6e3b77fe
AGTTACGTATTGCTAAGGTTAACCTGGTAACTGGGACACAAGACTCCAGCACCTTACTAGCGTGCCTTGTGTTACCGCTGATGAGTACGAACTTATGTACTCATTCGTTTCGGAAGAGACAGGTATCGTTAATAGTTAATAGCGTACTTCTTTTCTTGCTTTCGTGGTATTCTTGCTAGTTACACTAGCCATCCTTACTGCGCTTCGATTGTGTGCGTACTGCTGCAATATTGTTAACGTGAGTCTTGTAAAACCTTCTTTTACGTTTACTCTCGTGTTAAAATCTGAATTCTTCTAGAGTTCCCCTGATCTTCTGGTCTAAACGAACTAAATATTATATTAGTTTTTTCTTGTTTGGAACTTTAATTTTAGCCATGGCAGATTCCAACGGTACTATTACCGTTGAAGAGCTTAAAAAAGCCCTCCTTCTTGAACAATGGAACCTAGTAGGTGCTGGAGTCTTGTGTCCCAGTTACCAGGTTAACCTTAGCAATACGTAACTGAACGAAGTACTTG
+
$%.069BE<::3028<<=:9CFG<-<@AA><=<8('28;>8>923;8=:9;5*+0+6(-78E?=7,300/%'(-)$(%'-;?FHCCB>@AB64278?CFE<=>IBCB:7**8.>@4A?>B=@AA?&&<;;A@??9DCC?CGE@;6>C4=(0;4A=*;75358487445?A6.22+%).,1147?368><8D??+,+.%'+++--2-3=GDD?@B@>51-+%'$.-'5355?A>008/-2.?=>)554@DEH>>C@.9)2@>>@A?CLIF6/&79;@=:?BIJC2++6B@?<77=:A8>23'%%//3'1,07(?5@=9D7<;EJ===886:86><GCFACGDA>AB:8E<3('2<DD?:>=685476>DB@@C;2CCD=8>=9@9B=9>799:@7?:BA;/'9&&DBE:=>732;<=@@@:5)+08+&&&28;9F9A<5(,9A?*>0@BGCDFIAHI;D>35@>BC.>C@>B565;;8@ABHFCED,???;8@==DABCJK?>BDE<;;87((&&%*
@90928d27-3c71-45f2-b31c-3d7de36c78b8
GTTATTGCTACGTTAACCCGGTAACTGGGACACAAGACTCCAGCACCTACCAACCAACTTTCTGATCTCTTGTAGATCTGTTCTCTGTAAACGAACGCTTTATTACAAATTGGGAGCTTCGCAGCGTGTAGCAGGTGACTCAGGTTTTGCTGCATACAGTCGCTACAGGATTGGCAACTATAAATTAAACACAGACCATTCCAGTAGCAGTGACAATATTGTTTGCTTGTACAGTAGTGACAACAGATGTTTCATCTCGTTGACTTTCAGGTAGGTGTTGGAGTCTTGTGTCCCAGTTACCAGGTTAACCTTAGCAATACGTGTAACTGAACGAAGTACATCA
+
&&$&++--.)()14BIA1))*,68=997333-.23672165AGA<77>7702-)%8)-(/2$$3*((,/00318@=C=D?F;7211$$->A9:A;82%'.,27604CA<<<?=:=>3/,,:4F@=@@;:67,:669:89+8288,7986+3/&&&('2*.<8;62,..((9988.42=10.=;997-94<>@?B;84;EEGCFCF?@AD=+8777355=A<'766*430/1((&%&$&527==:>>=?5<>8<8:;.4154?8<8:7;>>>;7>B46%%:%CAB:?>?BBD<0*5+**:84?/5;?EBB9*)423-&&&%'$(%-8=4:8F7:754.,)%).%
@4d67e504-7d7d-4b11-aea2-3ec606195a1b
AGTTACGTATTGCTAAGGTTAACCTGGTAACTGGGACACAAGACTCCAGCACCTACCAACCACCTTTTGATCTCTTGTAGATCTGTTCTCTAAACGAACGCTTTCTTATTACAAATTGGGAGCTTCGCAAAGGCAGACTCAGGTTTTGCTGTATTACAGTCGCTACAGGATTGGCAACTATAAATTAAACACAGACCATTCCAGTAGCAGTGACAATATTGCTTTGCTTGTACAGTAGTGACAAACACAGATGTTTCACCCTCGTTGACTTTCAGGTTACTAAGTAGCAGAGATAGACACACTATTATGAGTAATTTTAAAAAGTTTCCATTTGGAATCTTGATTACATCATAAACCTCATAATTAAAATTTATCTAGTCACTAACTGAGAATAAATATTCTCAATTAGATGAAGAGCAACCAATGGAGATTGATTAAACTGAACATGAAAATTATTCTTTCTTGGCACCGATAACACTCGCCATCAGAGCCTTTATCACTACCAAGAGTGTGTTAGAGGTACAACAGTACTTTAAAAGAACCTGCTCTTCTGAACATACGAGGCACCACCATTTCCAAGGTGCTGGAGTCTTGTGTCCCAGTTACCAGGTTAACCTTTTAGCAATACGTAACTGAACGAAGCACAAC
+
+)78<;7'$/087CBDBAGCHMG@>><;CID9;A:85)5AGA=?-9589;=<5>>72*'-';$&'.50+$08)<238>=>828<978<456>DJ=?FJ>683355<;<BCD=MJB@?GC8=='3*)-)'%#&(-094@3?9BA9CDA=%=,&%&%%,30./..*+,02((EGCDAEA=A@?:=<<;JCA&267:8>:FLIDBD?DJDE;.?D>AFGHFA=?8;@?<6DB?;?:@9))#$$$$,(&$$$$%%(,%)*+0%*&,*%()=9=<2<=BECBAC<<('';6/1?;4<:71**'$+:)4&&&#&.,$%%%%.76<=?<;::;2,+/5?>A;JHA6===39;E8DFFD?>EIC=<>>B0-))./234208<006.37;<<=<B;@@@CC@F;9761,<-+,000(-$%&/'-0713.1+CJA>6IA??=?.7/.+')'-6F=;D>AMD<;9?<.**++,8944=83-:/1:61;4+///+6%))600-''))+,553;9819?>E;5*'/210:=97443@@1:9,,),768GDG>GID9:9?@A;<=@F)A;:,1381*&08((986<6.$'&99@<EDGFH6F@<DIH@GDKE<7<;@@HFAKFI@=IDE+'0IG=@6;87:44.:?/,31@<9633%$$'&%
@8a8c2527-72b2-4ca1-9570-f8f00f336de0
TGTTGTACTTCGTTCAGTTTAAAAAAAAAAATGTTACTTCGTTCAGTTACGTATTGCTAAGGTTAACCTGGTAACTTTGGGACACAAGACTCCAGCACCTACACAGACCATTCCAGTAGCTGGTGACAATATTGCTTTGCTTGTACAGTAGTGACAACAGATGTTTCATCTCGTTGACTTTCAGGTTACTATAGCAGAGATATTACTAATTATTATGAGGGACTTTTAAAGTTTCATTTGGAATCTTGATTACATCTTAAACCTCATAATTAAAAATTTATCTAAGTCACTAACTGAGAATAAATATTCTCAATTAGATGAAGAGCAACCAATGGAGATTGATTAAACGTTTTATGAAAATTATTCTTTTTCTTGGCACTGATAACACTCGCTACTTGTGAGCTTTATCACTACCAGAGTGTGTTAGAAGTACAACAGTACTTTTAAAAAGAACTACTTGCTCTTCTGGAACATACGAGGGCAATTCACCATTTCAAGGTGCTGGAGTCTTGTCCCAGTTACCAAAAGGTTAACCTTAGCAATACGTAACT
+
$$)*'',-.0;9>30+,$&&,-/0.*+*)(%%'$'&0159:@.-'<@@<@@BAAC0.750&,6:><8:947<//,/71-2B54359:9>>>6D>CBC>>6>:7>55>9<@=>79,/.)&%%+351;>??9:<?98:;D<225=95/))*/(C@>>>>9C8C;;@AGD=8==><DCCC>DE.25+113,'%'./-.6/6:90,+,48<67687<<;5698=<879:;7:<,/,3GCB@BJ=?A=88.0<<<FBEB?=6;@B@8:9@@B@AA;:?412?BDA<>@?A=9@A?>?B:;AF8CH=DGFBCG=E7A<=</-/1;=?B/0FC;<A@;;?>>C;B=AB<FD?A:/-$%++4>@@9C>8<@=;;>/EC<7470,*,+.**6<<8FEE?<?7?9:?<@B5C>>>7*%458;?9/E&<>FECE@65./)+-,-68><;A?89:F4DN9,'*,(%%##((++5779168;JD=;44310<09A<<=@4.12=AAA:45)>7559+,+$8:BA+:;?><F=?@:>96)$0?55120/.,%(/,.)(66534'%
@b07a9f12-ff5f-4df0-bf2b-73a072921392
GTTACGTTTGCTATGTTAACCTGGTAACTGGGACACAAAGAGCTCCAGCACCTGTACGCGTTCCATGTGGTCATTCAATCCAGAAACTAACATTCTTCAATGTGCCACTCCATGCACTATTCTGACCAGACCGCTTCTAGAAAGTGAACTCGTAATCGGAGCTGTGATCCTTCGTGGACATCTTCGTATTGCTGGACACCATCTAGGACGCTGTGACATCAAGGACCTGCCTAAAGAAATCACTGTTGCTACATCACGAACGCTTTCTTATTACAAATTGGGAGCTTCTGCAGCGTGCAGACTCAGGTTTTGTTGTGCATACAGTCGCTACAGGATTGGCAACTATAAATTAAACACAGACCATTCCAGTAGAAGCAGTGACAATATTGCTTTGCTTACAGTAAGTGACAACAGATGTTTCATCTCGTTGACTTTCAGGTAGGTATGCTGGAGTCTTGTGTCCCAGTTACCAGGTTAACCTTAGCAATACGTAACTGAACGAAGTATCG
+
&%%&'())(&%)&%'+,9:=39555:9=9?>;949,651020%()'-.9>71%+&.,.*'.395;1:(><>?=@/77?9<9:>BA=A2:@,,;+)'/33337>>=<@8&%%942:?9=>G9A<<8?>@A;::A:4<-<0?9775;?>@;8:;391;<C:DBC@CAA<CC=6)9>@C:9?E:?8@;?*>FG35;B))98D<EB@BD<88?<=DA?H>CIEFB=A77AC>DH@@>DD?;0+$%//$*-7@@9?5DFGB;;?B:1468;832565:3E7372AA<;86.)$$0,;5/.+)&*3.-/26==.9::2006.&%+&'&)756<<4;@GF><FFABBIFGCBJKIEA@=?>;=64::HCC@@=;>//-')'&.=88F8;FJCDA>:31;;3+,&&$'-.1116A5;>D6BC=@<336B<?>981//?;@D4@ACAEJHAD<&'48:C0@<?>:9>E>ECB>B@87C@;IFD<;?D>,AA8E<C?@>:>@EF=4;=L9:?;8''%&,
@1ec155b3-120c-4181-86ef-b31c186d4651
AGTTACGTATTGCTAAGGTTAACTGGTAACTGGACACAAGACTCAGCACCTACCAACCAGTCTCTGATCTTCTTTGAGATCTGTTCTCTAAACGAACAAAACTAAAAATGTCTGGATAATGGACCCAAAATTCAGCGAAATGCACCCCGCATTACGTTTGGTGGACCTCAGATTCAACTGGCAGTAACCAGAATGGAAACCTGCAGTGGGGCGCGATCAAACAACGTCGGCCCCAAGGTTTACCCAATAATACTGCGTCTTGGTTCACCGCTCTCACCTCAACATGGCAAGGGAAGACCTAGGTGCTGGAGTCTTGTGTCCCAGCTACCAGGTTAACCTTAGCAATTACGTAACTGAACGAAGTACAAC
+
,)3534:A7?=417717322.)-&,%%)(+&1//8?+)$.+)$/*1243,()/-+(*')&$*&%&+.*%()%.54'%2)089;;.+/))1AD=@>>?=F=<<:=FJ@?C><9<>007975;224,%/.)'$%0,:6@E;:8@BC;D94>>><:;<;0;<@;6:''6-%54;8;869>22758>>CLNA?=C:==30/)$$($%$'')3333333@;<=?ED<IG4CECBAEE.*55945CBC5.82/%%%135&).69;;;@>@::A89<-./222)%&(&):99<@3:4253.??;>::C?@==/;:<4?94100-*.5*$$$-1/+%=ABB@=<<(.-&"#&%$#$$/*499+36=37<<:665+*&
@e0d5f838-1aca-44d2-a001-e47d7c0edb06
CTTGTTGTGCTTCGTTCAGTTGCGGCATTGCTAAAGGTTAACCTGGTAACTGAGAGCACAAGACTCCAGCACCTACCAAACCAACTTTCGATCTCTTGTAAGTCTGTTCTCCTAAACGAACAAACTAAAATGTCTGATAATGGACCCCAAAATCAGCGAAATGCACCCGCATTACGTTTGGTGATTTTCAGATTCAACTGGCAGTAACCAGAATGGAGAACGCAGTGGGGCGCGATCAAAGCAACGTCGGCCCCAAGGTTTACCAATAATACTGCGTCGCCCGGTTCACCGCTCTCCTCCAACATGGCGCAGGAAGACCTAGGTGCTGGAATGCTTGTGTCCCAGTTACCAGGTTAACCTTAACCTTCAAC
+
),+,%&$+())*'-56,(1**%.&*'99?=?5>9%)@>?8<>DG14199213(+,(<2;/0;@@E&;46<AC?G87:/2,67776@A,<:4)=?BED=4%%'7:=?=;75&,8689>22:<?@(88@A;,'(//.DDHCGI=?DHGDC>=6>:/&74,--(('+-043/:338@B<A:'%(01&&/A6C@==E<@==37;<4-6<00=??97I@<C@G9B@>/)2*(*,0633750/22.%5./<>5:,-ID@=*)7998-$')48954,,4A>1**6%#%%/4<?C@=>23135%1++C7)&'*$$%$***56>=;BD=5>:BA@<69,%'%$%%&0089B41?2/&014;A>@<<9656$$#&$(#%&)
@21af3571-b970-4d1e-ad1c-3f95d1fa150e
TATTGCTATGTTAACCTGGTAACTGACACAAGACTCCAGCACCTGAGGTTGGAAAGTCTCTAAATCACCCATTCAGTACACGATAGCCGGTAATTATACAGCTTCCTGTTACCTTTTACAATTAATTGCCAGGAACCTAAATTGGGTAGTCTTGTAGTGCGTTGTTCGTTCTATGAAGACTTTAGAGTATCATGACGTTCGTGTGTTTTAGATTTCATCTAAACGAACAAACTAAAATGTCTGATAATGGACCCCAAAATCAGCGAAATGCACCCCGCATGCTTGGTGGACCCTCAGATCTCAACTGGCAGTAACCAGAATGGAAAGAACGCAGTGGGGCGCGATCAAAAACAACGTCGGCCCCAAGGCACCCATAATAATACTGCGTCTTGGTTCACCGCCCTCACTAACATGGCAAGGAAGACCTAGGTGTTGAGTCTTGTGTCTTGGGCAGTTACCAGGTTAACCTTAGCAATACGTAACCGAACGAAGTACAATG
+
&///;8==$688=<B=@A=<896/4'05=>@A=>'4.01A@:+93.3,661/)(($&$$--3,&28.?@=DKDC:;,,,.%2%+,'%%.-()($$3&&,./)318/)1,57?(()99$-*&&&+'('59<AGCFL@:1=::B@=<,,97679=9?:,,//5,,3%%++84523/+5,6994FE3>A??=<:;:D@=>'.3..()0/)+(&1,4-),21609CL88=A<B:9>0?I:4'(.2039BII@?76=;0,/8CJ8>3457<@@?C=A155)9&%%+$),<348..=:'))'0)*%$(4C@?CFBD@:A6*+0'.00>78,(),=7/9:96GJID>7=?68@?CFGF9FF94$/>ACC/&###$&0(($&%,((..-)'&6)/2.--7$)11;0%1+&%%'.-&9C;:8@?<0-;:IA66=62=ED92''<,?6*53,32>:%&79-098::;0,-/+))779*AB/<=><=>>;71/.$;'@60,*)('&%%%%
@c85c93e5-427d-448d-940b-ea8e6ec2ac6a
GTTGTACTTCGTTCCAGTTACGTATTGCTAAGGTTAACCTGGTAACTGGGACACAAGACTCCAGCACCTTGAGGCTGGTTCTAAATCACCATTCAGTACATCGATATCGGTAATTATACAGTTTCCTGTTTACCTTTTACAATTAATTGCCAGGAACCTAAATTGGGTAGTCTTTGTAGTGCGTTGTTCGTTCTATGAAGACTTTTTAGAGTATCATGACGTTCGTGTTGTTTTTAGATTTCATCTAAACGAACAAACTAAAATGTCTGATAATGGACCCCAAAATCAGCGAAATGCACCCGCATTACGTTTGGTGGACCCTCCAGATTCAACTGGCAGTAACCAGAATGGAGAACGCAGTGGGGCGCCGATCAAAACAACGCGTCGGCCCCAAGGGTTTGCAATAATACTGCGTCTTGGTTCTACGCTCTCACTCAACATGGCAAGGAAGACCTAGGTGCTGGAGTCTTGTGTCAGTTACCAGGTTAACCTTAGCAATACGTAAC
+
(:;./*;=@<<LC,1).188<:=669)):=<(9DHGKEDH;=E>@?<7=F895:-./<A=>DC9CE===2-)(8@F>AD482<?C;F?<+?D8E?C?;>B<;22B<:A7?<89>E?FIA>BDBD6797;<3,@ABBC-GCH?BD665:'/38@<<HBC?6744;&,5>>4+)$$$%$+*<6;9EA6CC=;I<;8&;=>8DA>LJSI81.&/=:9=9BF;8<PJ;>H=EB77<EC@==@FEFB30:25877%%,<>?6<<FJHH9;5?7?BFEIC56)CBA@AAC>9><=?33GK9;54882,<66;8=:EFF8=B47<?B:=%:099EEE78>9560(,133+9520B?=;<4(19581<@892&&$%(&'((./++:+,3$16<=:=A9:6,'.:@FG?$%22ABE98=D?:<?D:<.1-.0%%26@E:.A&%3<AA:DHCG?@@B<+2BAHHEB?C?DCA8:(=<=@D;<+%><?D6*+024AGDFE6?6:;49;611AB?'/$
```
