## Supplementary File F19 for "periscope: sub-genomic RNA identification in SARS-CoV-2 Genomic Sequencing Data": reads.sam

```
@HD	VN:1.6	SO:coordinate
@SQ	SN:MN908947.3	LN:29903
@PG	PN:minimap2	ID:minimap2	VN:2.17-r941	CL:minimap2 -ax map-ont -k 15 -t 1 /shared/bioinformatics_core1/Shared/software/periscope/periscope/resources/nCoV-2019.reference.fasta SHEF-BFD81/SHEF-BFD81.fastq
@PG	PN:samtools	ID:samtools	VN:1.10	PP:minimap2	CL:samtools sort -
@PG	PN:samtools	ID:samtools.1	VN:1.10	PP:samtools	CL:samtools view -bh -
90b89b24-9c38-456b-a11e-12bf1712bb06	0	MN908947.3	21552	60	107S51M1I42M2D40M2I58M52S	*	0	0	CGATGTACTTCGTTCAGTTTACGTATTGCTAAGGTTAACCTGGTAAGCTGGGGACACGAGACTCCAGCACCTACCAACCAACTTTCGATCTCTTGTAGATCTGTTCTCTAAACGAACAATGTTTGTTTTTCTTGTTTTTGTGCCACTAGTCTCTAGTCAATTATGTTAATCTTACAACCAGAACTCAATTACCCCCTGCATACTAATTCTTTCACACGTGGTGTTTATTACCCTGACAAGGGTTTTTCAGATCCTCAGTTTTACATTCAACTCAGGACTTGTTCTTACCTTTCTTTTCCAAGGTGCTGGAGTCTTGTGTCCCAGTTACCAGGTTAACCTTAGCAATACGTAAC	%'#%&3.,,,*17=+*(+.53??HEAB9?4..3;JIABIGH;=6'($)*).(&*(%&%#',0/&03+>BC@I@<9**67----=>=:>;=:<BC;2,---->:=BB7</EHG>00:AEH>@CDMEGDLFA9??8>>E>5/@9;>D?BD@;>674,0)@99.<6;=:=8<783144()24A+>?=2>4435/@BECC;<?;62899:3;9==,9%+$--5$%?2AC9215*14,,*(*%%&'+%*99--,/878=1=7>9;DC,?@=<ABFD/=>?DB?M72=6%<?A;=B@D=9;@D04>>*?;>=2;=?B>@;C>=@44?)&:>@778@29A@?>66/-$6777::810''$	NM:i:10	ms:i:330	AS:i:330	nn:i:0	tp:A:P	cm:i:22	s1:i:136	s2:i:0	de:f:0.0412	SA:Z:MN908947.3,31,+,72S45M236S,1,0;	rl:i:0	XS:f:64	XA:i:71	XC:Z:sgRNA	XO:Z:S
fe0e82e6-6239-4dc2-be2f-98a08860b3d7	0	MN908947.3	21552	60	106S18M1D8M1D55M1D6M2D52M1I49M53S	*	0	0	CGGTAGTACTTCGTTCAGTTACGTATTGCTAAGGTTAACCTGGTAACTGGGACACAAGACTCCAGCACCTACCAACCAACTTTCGATCTCTGGCAAGATCTGTTCTCTAAACGAACAATGTTTGTTTTCTTGTTTATTGCCACTAGTCTCTAGTCGGTGTGTTAATCTTACAGCCAGAACTCAATTACCCATGTACACCAATTCTTTCACACGTGGTGTTTATTACCCTGACAAAGTTTTCAGATCCCTCAGTTTTACATTCAACTCAGGACTTGTTCTTACCTTTCTTTTCCAAAAGGTGCTGGAGTCTTGTGTCAGTTGCAAGGTTAACCTTAGCAATACGTAACT	5&''%&'(,,.,1136,<DB3934122<=@<<$,/588IFE+/9<=4637>?87923*0'4)3&3219867D@00:901--//,--8::2+(*)%&*69A?>GG=>D5>?86>>G>FI>A<=E;?>DC?KA:>>60.2:+,=:><=;>5<4446801><4==@CB9@;;=/D''?A;>D??=/255,,-.##'**&)'&,0,4>FH691/+02;58E><<49AC?E552FC<;;9*8:G/0..A89<;+>5;8;F>9=14=F66>=?<>9($/14A86-16461<;8-0MD03GD-$2<A933&(%*''$&37,%.&&&*%'+,);=@899=:@C:;BCB=410&&%*	NM:i:10	ms:i:320	AS:i:320	nn:i:0	tp:A:P	cm:i:15	s1:i:103	s2:i:0	de:f:0.0466	rl:i:0	XS:f:46	XA:i:71	XC:Z:gRNA	XO:Z:S
806f2bd2-3a11-4e54-9c2e-51e54aa3e94d	0	MN908947.3	21562	60	115S8M1D8M1I42M1D8M1D8M1I1M2D19M1I31M1I49M1D17M1D87M2D6M1I10M1D10M1D25M1D12M1I23M1D5M2I3M1D32M1D48M1D9M54S	*	0	0	CATTGTACTTTAGGTTTCAGTTGCGTATTGCTAAGGTTAACAGTAACTGGACACAAGACTCCAGCACCTACCAACCAACTTCCGATCTCTTGTAGATCTGTTCTCCTAAACAGGTAATGTTTGTTTTCTTGTTTTTATTGCCACTAGTCTCTGGTCAGTGTGTTAATCTTACAACAGAACTCAGTACCCCACCATGCACTAATTCTTTCACGACGTGGTGTTTATTACCCTGACAAAGTTTTCAAGATCCTCAGTTTTACATTCAACTCAGGACTTGTTCTTACCTTTCTTTTCAATGTTACTTGGTTCCTGCTATACATGTCTCTGGGACCAATGGTACTAAGAGGTTTGATAACCCTGTCCTACCATTTAATGATGGTGTTTATTTTGCTTCCACAGAAGTCCTAACATAATAGAGGCTGGATTTTGGTACTACTTTAGATTCGAAGGCCAGTCCCTGCATAATTGTTAATAACGCTACTAATCTGTTACATTAAGTCTGTGAATTTCAATTTTGTAATGATCCATTTTGGGTGTTTATTACCACAAAAACAACAAAAGTTGGATGGAAAGTGGTTCAGAGTAGGTGCTGGAGTCTTGTGTCCCAGTTACAGGTTAACCTTGGCAATACATAGAAC	%%.1'+%%%(('$2,.3,%,$-$.'<2:A21>..+,-.))&%%((((&.28@@=56.4?=5AC<:-777214--,2%%"%&$%'&''',+.*'//279AB<<==.0@@A-0)62-9<;=CAF>9:EC?DC?@@I@8104++865),4:;4@6'/1-&&-&/3:77:7671*,%$%.%%88..9)7-,,,'&(+97899:3<==:6:8-)&%%#%'%%(89.441/41C@@<C?:79233:;.5%%><9;>1BA>:743%&--//0/))+.,598FE?;<:B6+9:=>@>BAL/A;>;<?=;?CB:@==**$%*00/2/A;=8.:>5:?B>83:<=.6;7;:78%+:<:;<?@@45<2/51((42*894>>DBE==?G@@;?=<0**,@?2..1+.)(-)++%&&(3<=:$$:>,3('+35>:<8@B>=89>46=468:<39;;70''&**(()6**2)&$%#&$$%+('1156001'(-*&(%&%$%$+0$*-'(,-/),+(%(+(377:(+()0/)(''-'&339355:935;77?@0**,'-4897852%2&&2:;1/669/1?C=?>7.6/)+/4/:*';8B82<634')%7;>?:428225-)+).(22/9GB37./-/)'+10,--$&$$$$$	NM:i:31	ms:i:748	AS:i:748	nn:i:0	tp:A:P	cm:i:38	s1:i:280	s2:i:0	de:f:0.0581	rl:i:0	XS:f:60	XA:i:72	XC:Z:sgRNA	XO:Z:S
25686e6f-b0b8-4bad-9cbe-d8e6de270648	16	MN908947.3	21392	60	52S14M1D15M1D83M1I3M1D16M1I102M1D40M3I2M1I49M1I3M1I22M67S	*	0	0	GTTACGTATTGCTAAGGTTAACCTGGTAACTGGGACACAAGACTCCAGCACCTTGACATGAGTAAATCCCCCTTAAATTAAGGGTACTGCTGTTATGTCTTTAAAAGAAGGTCAAATCAATGATATGATTTTATCTCTTCTTAGTAAAGGTAGACTTATAATTAGGAGAAACAACAGAGTTGTTGGTTTCTAGTGATGTTCTTGTTAACAACTAAACGAACAATGCTTGTTTTTCTTGTTTTATTGCCACTAGTCTCTAGTCAGTGTGTTAATCTTACAACCAGAACCCACCACCCCCTGCATACACTAATTCTTTCACACGTGGTGTGCTTCTATTACCCTGACAAAGTTTTCAGATCCTCAGTTTTACATTCAACTCAGGAACTCTGTTCTTACCTTTCTTTTCCAAGGTGCTGGAGTCTTGTGTCCCAGTTACCAGGTTAACCTAGCAATACGTAACTGAACGAAGTACAATA	'-2?@@;433**-./05;;BED6:<@=BHC=@E<:;<0@:;:=373109;:>0/<28B??>54.,($)',/,43//)((522@914/.22:9BCCB:A43HF=FBA8<;>@FDDHEACEA@B6;B@>=EFB2?C@48''4218<:C7175:>;99<:?72,-,/.,)5<:?5DC96>@>--5,+$$(576898@<962022DD?BAIJBEDBBBGE5C?@@>=:?+42>7CC5B@?=;HGGD>FFADB=>>A<A:8..437;>9;2E9GC@<?).-059284<?GLB.2954=@@CA;:;EAD?@B;8817<4)B?@>CD<9-27<%91.)((/*//+-,;179>GML:*7>A@@986?9;<:;C=75-13@:;AED110%%88/%$9-8:2BA=D3'<0)$*<70/>;=?<7.?7=BD8;>>509?D5.../->:8B=?-,845'1)((/.124;;@?855:=5/300--'-,%&	NM:i:18	ms:i:598	AS:i:598	nn:i:0	tp:A:P	cm:i:38	s1:i:282	s2:i:0	de:f:0.0446	rl:i:0	XS:f:16	XA:i:71	XC:Z:gRNA
960eb82c-aa1d-46ec-8358-2f9cf496c7cc	16	MN908947.3	21357	60	48S30M1D21M2D90M1D117M1I16M1D92M1D16M68S	*	0	0	AGTTACGTATTGCTAAGGTTAACCTTACCAACACAAGACTCCAGCACCTACAAATCCAATTCAGTTGTCTTCCTATTCTTATTTGACATGAGTAAATTTCCTTAAATTAAGGGGTACTGCTGTTATGTCTTTAAAAGAAGGTCAAATCAATGATATGATTTTATCTCTTCTTAGTAAAGGTAGACTTATACTAGAGAAAACAACAGAGTTGTTATTTCTAGTGATGTTCTTGTTAACAACTAAACGAACAATGTTTGTTTTTCTTGTTTTATTGCCACTAGTCTCTAGTCAGTGTGTTAATCTTACAAACTAGAACTCAATTACCCCTGCATACACTAATTCTTTCACACGTGGTGTTTATTACCCTGACAAAGTTTTCAGATCCTCAGTTTTACATTCAACTCAGGACTTGTTCTACCTTTCTTTTCCAAGGTGCTGGAGTCTTGTGTCCCAGCTACCAGGTTAACCTTTAGCAATACGTAACTGAACGAAGTACAAC	(/47;74D@A@:8EA@C?<;<58*%#.&%947632289;/++CCD;>C:?BD?(/97?:2<@A?>@?D>3/<CDAB4'B?DJKJ@<C??31$%<?:61-)2))8>;A>>44A>=>;4598A>@><1>A;4ED<KB71+;==CIKIR;<1++=;?949<G@633=1<-:?7GC?;38?B?>G?:8:<921(&,-<1=CK?F?CA;:@C<533).AA;97@:=E=:=>CB,88',,B@=BA?:5BE=?@A@D@A=+0)70:J.>-A@46>C??>=E?7E$9-7454>BA8AGC4=?B;?>>C@C54/2;85(&/9=B>894/10*0@A?=@>??68;&...14+*1,:1?D>;4==;+*.,046::9;275:DCB=;6.,,6;:B>=@D777DEC=BBIC;<C?22@?=;;=<=C?8?;251;?&1CEAA>=9@9@?FEE2:9=+;<<6:@;/)+(%<-74B>D;;>?>3%HEDDA=;<=<;FFF?>B@A<;<=;08//.)	NM:i:9	ms:i:714	AS:i:714	nn:i:0	tp:A:P	cm:i:50	s1:i:324	s2:i:0	de:f:0.0206	rl:i:0	XS:f:14	XA:i:71	XC:Z:gRNA
8319b096-6508-4a37-a517-775133f2adfc	0	MN908947.3	21659	60	68S82M1D15M1D56M4D32M1D25M1D61M2I26M2D44M1D28M52S	*	0	0	CATTGTACTTCGTTCAGTTACGTATTGCTAAGGTTAACCTGGTAACTGGGACACAGACTCCAGCACCTACACGTGGTGTTTATTGCCCTGACAAAGTTTTCAGATCCTCAGTTTTACATTCAACTCAGGACTTGTTCTTACCTTTCTTTTCAATGTTACTTGGTTCATGCTATACATGTCTCTGGGACCAATGGTACTAAGAGGTTTGATAACCCTGTCCTGGTAATGATGGTGTTTGTTTTGCTTCCACTGAAAGTCTAACATAATAAGAGGCTGGATTTTGGTACTACTTTAGATTCGAAGACCCAGTCCCTACTTATTGTTAATAACGCTACTAATAATTTGTTATTAAAGTCTGTGAATTTCATTTGTAATGATCCATTTTTGGGTGTTTATTACCACAAAAACAACAAAGTTGGATGGAAAGTGAGTTCAGAGTAGGTGCTGGAGTCTTGTGTCCCAGTTACAGGTTAACCTAACAACTACGTAAC	%%$%1429::45DA<4;85(''-%+.4>><=*<+:8:9.98<EDC=A=@B9/%$&)'=<%<>:>BB?A:20;8E>>@D@@8118(DC=2:<;>?=?>CLE<:8?//69<4>><G9491@:?99B>8;=DB=WOABB>F@69@A>C8HDG,AEG<?;929<=9:7&6@ADAEA>?>??6;@@ED?AD?CBHJ@;@@::A%%511;>?=54<<<BBD;5++0)$'0/19=>C9:D?=<8$789,'(074563433+++)<+55@@A=>+./;/3=:?:<:KPPE:@A<=?97<>A6:7<10(()43-733:78:11+),.+065=>543..&&8>=89,+&#&.7C5>@FIHEHF@?A?=430-,--'(,0G??BEA?6:;@?BBTO@;>ABDC@=88::9879HKAG==44<@B68AA78?@@B<D9>@B>DAA=G97J@88773+*&(.2:A@?+9977=53<;7*+,.4,/%%$%&$$/&'&*(-%&%%%	NM:i:18	ms:i:650	AS:i:650	nn:i:0	tp:A:P	cm:i:42	s1:i:285	s2:i:0	de:f:0.0345	rl:i:0	XS:f:14	XA:i:72	XC:Z:gRNA
3ad58c30-b3b1-4ad7-bba6-0921d6a11ab2	0	MN908947.3	21661	60	70S55M1I78M1D53M2D97M1D32M1D20M1D8M1D12M1D15M53S	*	0	0	CGATGTACTTCGTTCCAGTTACGTATTGCTAAGGTTAACCTGGTAACTGGGACACAAGACTCCAGCACCTACGTGGTGTTTATTACCCTGACAAAGTTTTCAGATCCTCAGTTTTACATTCAACTCCGGGACTTGTTCTTACCTTTCTTTTCCAATGTTACTTGGTTCCATGCTATACATGTCTCTGGGACCAATGGTACTAAGGGTTTGATAACCCTGTCCTACCATTTAATGATGGTGTTTATTTTGCTTCCACTGAAGTCTAACATAATAAGAGGCTGGATTTTTGGTACTACTTTAGATTCGAAGACCCAGTCCCTACTTATTGTTAATAACGCTGCTAATGTTGTTATTAAGTCTGTGAATTTCAATTTTGTAATGATCCATTTTGGGTGTTTATTACCACAAAACAGCAAAGTTGGATGGAAGTGAGTTCAGAGTAGGTGCTGGAGTCTTGTGTCCCAGTTACCAGGTTAACCTTAGCAATACGTAAC	&$#&-.-679;8EA%(1<<<3/)0*..35?/0>@A;9:37312E;82<24@A@?F79;=@;44?*<5CAFC?:<4680684124883/9:D?CB<;<<L8>:<4((.,>;=B>A937;=:<11>>/>)2==6PJ@FC<EF@5<DEA:??FD%+<>>8A>8>AA9<F>48=//64::;>?>/*9,<=8=DD4<GEB?CBA><8:.):BC;=<='(3.(+1((.)/>AECCE>@BBB?42>8?AC?GFKH<;B>-1:75++6,*7.619AA>@<==566?A@59/@ADC?7=FBBGD<AC;3<4@=1$$$62@>9<8448>978:=<=-478//.458--8&;6@B<=.3:B9125890=?A<=B;8;<2;795CJD;/=@B>;66;:;>F=232G@ECC?>=64457=>>8/E+<??,00878;EAB>:6@AB@A;@457/9;;3>63)-//8<=DE>>:88>,)<7:7:;><EH@44')''$((((&&/)*&&&	NM:i:12	ms:i:672	AS:i:672	nn:i:0	tp:A:P	cm:i:41	s1:i:282	s2:i:0	de:f:0.0291	rl:i:0	XS:f:14	XA:i:72	XC:Z:gRNA
5125ffa6-2567-4ba2-9f05-e7f8a161aa11	16	MN908947.3	26237	60	95S6M1D75M1I5M3I2M1D73M1I9M1D182M64S	*	0	0	AGTTACGTATTGCTAAGGTTAACCCTGGCAACTTGGGACACAAGACCCAGCACCTACCAACCAACTTTCGATCTCTTTGTAGATCTGTTCTCTAAACGAACTATGTACTCATTCGTTTCTGAAGAGACAGGTACGTTAATAGTTAATAGCGTACTTCTTTTTCTTGCTTTCGTGGTAATTTTAAGTGAAGTTACACCAGCCATCCTTACTGCGCTTCGATTGTGTGCGTACTGCTGCAATATTGTTAACGTGAGTCTTGTAAAAACCTTCTTTTACGTTTACTCTCGTGTTAAAAATCTGAATTCTTCTAGAGTTCCTGATCTTCTGGTCTAAACGAACTAAATATTATATTAGTTTTTCTGTTTGGAACTTTAACTTTAGCCATGGCAGATTCCAACGGTACTATTACCGTTGAAGAGCTTAAAAAGCTCCTTGAACAATGGAACCTAGTAGGTGCTGGAGTCTTGTGTCCCAAAGTTACCAGGTTAACCTTAGCAATACGTAACTGAAGTACAG	&&99<BD9)/-&$,-,..45?C<)/+,+%72)&%()')('&+110;-37887/7>;@=F=;9;26-;63:&/<1.$?@/,6D2<E>BE:)0:>?B=000-())4><A<''2G>>>A-'))?'F>A;:,>>>8=.220=@AB@HD;:FHEEB7<4&&%&')*8,-68*00,+,2*,+.')&(%$$$',21078:==+$%$((8:@A256,+88:(+&14.//;/?2<A>B;&$-+%/&.+@>>;634?I@D>HB>@>0.;=?HKBGB9(*0%5????BHGB@5,7@F@C48@;;<CFBCAE;B9+-(,''->8@B@D6<=,6(<B2A7,;22?DH9:>98),6525762902286;DF<E*<*BHFA*@@/3@=,&$)-,25+&*+'&'262=;=:>?=:72)4:29;>1)<22EAF<:;AB@:CCCC=4*1,43;5A@DCB:69>>77887=2=>;@EE/EACDA@1176<,&+)%#()++)9??;;>??+=<4>7DA?B>?DHE=7;=;6.+*%%	NM:i:13	ms:i:634	AS:i:634	nn:i:0	tp:A:P	cm:i:41	s1:i:268	s2:i:0	de:f:0.0307	rl:i:0	XS:f:54	XA:i:87	XC:Z:sgRNA	XO:Z:E
b7b9fac8-8b27-40b8-9d02-8edc59c82f39	16	MN908947.3	26468	60	90S94M1D29M69S	*	0	0	AGTTACGTATTGCTAAGGTTAACCTGGTAACTGGGACACAAGACTCCAGCACCTACCAACCAACTTTCGATCTCTTGTAGATCTTTGTTCTCTAAACGAACTAAATATTATATTAGTTTTTCTGTTTGGAACTTTAATTTTAGCCATGGCAGATTCCAACGGTACTATTACCGCTGAAGAGCTTAAAAGCTCCTTGAACAATGGAACCTAGTAGGTGCTGGAGTCTTGTGTCCCAGTTACCAGGTTAACCTTAGCAATACGTAACTGAACGAAGTACAATCG	'(5;EBCFB;;728447;>=BDA3:545>;7484//37/DBA<;.(':=>B24D;=9JE???=.,,..;)24.+:80)+<29,(/.@H@<434;CB<:@><1;HH=@><@ABED=<C-$8@9=?CLJ=:@@4;MJ;:BDFD>@.&6398)9<:?@C@DI?>=:@88;634509':/:<9876118CGJDA4B965GBJ=KHA=;IGAAFEB9>:=?<$5,%;12>CB91:=F?<@;?=:9<FBEGGH=9+ED:;:879<8<?GG545*,./699-/%)%#&%	NM:i:2	ms:i:234	AS:i:234	nn:i:0	tp:A:P	cm:i:12	s1:i:89	s2:i:0	de:f:0.0161	rl:i:0	XS:f:54	XA:i:87	XC:Z:sgRNA	XO:Z:M
8092cf1e-d132-4abc-ac3d-4ccb22dbb932	16	MN908947.3	26199	60	51S24M1I68M3D3M1I10M2D3M4I1M1D63M1D31M1D21M1D130M1I8M1I22M64S	*	0	0	AGTTACGTATTGCTATGTTAACCTGGTAACTGGGACATTGACTCCAGCACTGACTACTAGCGTGCCTTTGTAAGCAATAAGCTGATGAGTACGAACTTATGTACTCATTCGTTTCGGAAGAGACAGGTACGTTAATAGTTACAATACTTTCTTTTTCTCTTGAGCTGTGGTATTCTTGCTAGTTACACTAGCCATCCTTACTGCGGCTCGATTGTGCGCGTACTGTTGCACATTGTTAACGTGAGTCTTGTAAAACCTTCTTTTACGTTTACTCTCGTGTTAAAATCTGAATTCTTCTAGAGTTCCTGATCTTCTGGTCTAAACGAACTAAATATTATATTAGTTTTTCTGTTTGGAACTTTAATTTTAGCCATGGCAGATTCCAACGGTACTATTACTGCTGAAGAGCTTAAAAAAGCTCCCTTGAACAATGGAACCTAGTAGTGCTGGAGTCTTGTGTCCCAGTTACCAGGTTAACCTTTAGCAATACGTAACTGAATCATTATG	)*:>CCCDAB@97::$:-439@>(66,*'1*,4&&&$*).05466E9:E(&304?9:D?88>EGE1/@A9@960032.765;/5A@=FCFAA:8,97521>==6&&56'.-1+$%0*;<:?;;<?=</3%*:97405310,$'$$&%(*.)%*0(&$%'('-$$%'+-55565(120;8-,(&&./91:9;84@?36(20/11&++()*3-6830.$%+3<:/*0))@8;,,89700>>=C>C<@FGB@@?>HDEB;/;(&4EC;>@DGD;0$$9944554/872%%,*;:9003=89<?B?EA>B5;046*=8?<.=,,-=905;<:A@KO;;?9<>CB?=;1/2;<79:;B?75@A37IH86>>??<;1(:9*319;37598D3289-6(9/GDF@8:9;>AIDGCC:9<>BJKME93?>+646@E>GGB?=DB76;;=?,>65'/12($>><;>=?@<1-5,1ADB>LBE=<AC>5&767)*3<4543+6/.&*)'#$%%$&&&	NM:i:27	ms:i:630	AS:i:630	nn:i:0	tp:A:P	cm:i:38	s1:i:259	s2:i:0	de:f:0.0532	rl:i:0	XS:f:15	XA:i:87	XC:Z:gRNA
5da3aeaa-f955-4b9a-89dd-7bdd6e3b77fe	16	MN908947.3	26202	60	54S14M1I7M4D49M1I24M1D108M1D21M1D23M2I39M1I6M1I62M1I6M2I3M3I21M67S	*	0	0	AGTTACGTATTGCTAAGGTTAACCTGGTAACTGGGACACAAGACTCCAGCACCTTACTAGCGTGCCTTGTGTTACCGCTGATGAGTACGAACTTATGTACTCATTCGTTTCGGAAGAGACAGGTATCGTTAATAGTTAATAGCGTACTTCTTTTCTTGCTTTCGTGGTATTCTTGCTAGTTACACTAGCCATCCTTACTGCGCTTCGATTGTGTGCGTACTGCTGCAATATTGTTAACGTGAGTCTTGTAAAACCTTCTTTTACGTTTACTCTCGTGTTAAAATCTGAATTCTTCTAGAGTTCCCCTGATCTTCTGGTCTAAACGAACTAAATATTATATTAGTTTTTTCTTGTTTGGAACTTTAATTTTAGCCATGGCAGATTCCAACGGTACTATTACCGTTGAAGAGCTTAAAAAAGCCCTCCTTCTTGAACAATGGAACCTAGTAGGTGCTGGAGTCTTGTGTCCCAGTTACCAGGTTAACCTTAGCAATACGTAACTGAACGAAGTACTTG	$%.069BE<::3028<<=:9CFG<-<@AA><=<8('28;>8>923;8=:9;5*+0+6(-78E?=7,300/%'(-)$(%'-;?FHCCB>@AB64278?CFE<=>IBCB:7**8.>@4A?>B=@AA?&&<;;A@??9DCC?CGE@;6>C4=(0;4A=*;75358487445?A6.22+%).,1147?368><8D??+,+.%'+++--2-3=GDD?@B@>51-+%'$.-'5355?A>008/-2.?=>)554@DEH>>C@.9)2@>>@A?CLIF6/&79;@=:?BIJC2++6B@?<77=:A8>23'%%//3'1,07(?5@=9D7<;EJ===886:86><GCFACGDA>AB:8E<3('2<DD?:>=685476>DB@@C;2CCD=8>=9@9B=9>799:@7?:BA;/'9&&DBE:=>732;<=@@@:5)+08+&&&28;9F9A<5(,9A?*>0@BGCDFIAHI;D>35@>BC.>C@>B565;;8@ABHFCED,???;8@==DABCJK?>BDE<;;87((&&%*	NM:i:21	ms:i:668	AS:i:668	nn:i:0	tp:A:P	cm:i:44	s1:i:304	s2:i:0	de:f:0.0354	rl:i:0	XS:f:14.8	XA:i:87	XC:Z:gRNA
90928d27-3c71-45f2-b31c-3d7de36c78b8	16	MN908947.3	27041	60	90S9M3D122M1D14M1D37M71S	*	0	0	GTTATTGCTACGTTAACCCGGTAACTGGGACACAAGACTCCAGCACCTACCAACCAACTTTCTGATCTCTTGTAGATCTGTTCTCTGTAAACGAACGCTTTATTACAAATTGGGAGCTTCGCAGCGTGTAGCAGGTGACTCAGGTTTTGCTGCATACAGTCGCTACAGGATTGGCAACTATAAATTAAACACAGACCATTCCAGTAGCAGTGACAATATTGTTTGCTTGTACAGTAGTGACAACAGATGTTTCATCTCGTTGACTTTCAGGTAGGTGTTGGAGTCTTGTGTCCCAGTTACCAGGTTAACCTTAGCAATACGTGTAACTGAACGAAGTACATCA	&&$&++--.)()14BIA1))*,68=997333-.23672165AGA<77>7702-)%8)-(/2$$3*((,/00318@=C=D?F;7211$$->A9:A;82%'.,27604CA<<<?=:=>3/,,:4F@=@@;:67,:669:89+8288,7986+3/&&&('2*.<8;62,..((9988.42=10.=;997-94<>@?B;84;EEGCFCF?@AD=+8777355=A<'766*430/1((&%&$&527==:>>=?5<>8<8:;.4154?8<8:7;>>>;7>B46%%:%CAB:?>?BBD<0*5+**:84?/5;?EBB9*)423-&&&%'$(%-8=4:8F7:754.,)%).%	NM:i:5	ms:i:342	AS:i:342	nn:i:0	tp:A:P	cm:i:25	s1:i:145	s2:i:0	de:f:0.0162	rl:i:0	XS:f:54	XA:i:89	XC:Z:sgRNA	XO:Z:ORF6
4d67e504-7d7d-4b11-aea2-3ec606195a1b	16	MN908947.3	27041	60	93S39M4D3M3D18M1I82M1D7M3I12M1I23M2I11M1D23M2I45M1D11M1D64M1I17M1D24M2D8M1I40M1D12M1D9M1D10M1D4M2D10M72S	*	0	0	AGTTACGTATTGCTAAGGTTAACCTGGTAACTGGGACACAAGACTCCAGCACCTACCAACCACCTTTTGATCTCTTGTAGATCTGTTCTCTAAACGAACGCTTTCTTATTACAAATTGGGAGCTTCGCAAAGGCAGACTCAGGTTTTGCTGTATTACAGTCGCTACAGGATTGGCAACTATAAATTAAACACAGACCATTCCAGTAGCAGTGACAATATTGCTTTGCTTGTACAGTAGTGACAAACACAGATGTTTCACCCTCGTTGACTTTCAGGTTACTAAGTAGCAGAGATAGACACACTATTATGAGTAATTTTAAAAAGTTTCCATTTGGAATCTTGATTACATCATAAACCTCATAATTAAAATTTATCTAGTCACTAACTGAGAATAAATATTCTCAATTAGATGAAGAGCAACCAATGGAGATTGATTAAACTGAACATGAAAATTATTCTTTCTTGGCACCGATAACACTCGCCATCAGAGCCTTTATCACTACCAAGAGTGTGTTAGAGGTACAACAGTACTTTAAAAGAACCTGCTCTTCTGAACATACGAGGCACCACCATTTCCAAGGTGCTGGAGTCTTGTGTCCCAGTTACCAGGTTAACCTTTTAGCAATACGTAACTGAACGAAGCACAAC	+)78<;7'$/087CBDBAGCHMG@>><;CID9;A:85)5AGA=?-9589;=<5>>72*'-';$&'.50+$08)<238>=>828<978<456>DJ=?FJ>683355<;<BCD=MJB@?GC8=='3*)-)'%#&(-094@3?9BA9CDA=%=,&%&%%,30./..*+,02((EGCDAEA=A@?:=<<;JCA&267:8>:FLIDBD?DJDE;.?D>AFGHFA=?8;@?<6DB?;?:@9))#$$$$,(&$$$$%%(,%)*+0%*&,*%()=9=<2<=BECBAC<<('';6/1?;4<:71**'$+:)4&&&#&.,$%%%%.76<=?<;::;2,+/5?>A;JHA6===39;E8DFFD?>EIC=<>>B0-))./234208<006.37;<<=<B;@@@CC@F;9761,<-+,000(-$%&/'-0713.1+CJA>6IA??=?.7/.+')'-6F=;D>AMD<;9?<.**++,8944=83-:/1:61;4+///+6%))600-''))+,553;9819?>E;5*'/210:=97443@@1:9,,),768GDG>GID9:9?@A;<=@F)A;:,1381*&08((986<6.$'&99@<EDGFH6F@<DIH@GDKE<7<;@@HFAKFI@=IDE+'0IG=@6;87:44.:?/,31@<9633%$$'&%	NM:i:46	ms:i:712	AS:i:712	nn:i:0	tp:A:P	cm:i:40	s1:i:290	s2:i:0	de:f:0.0711	rl:i:0	XS:f:56	XA:i:90	XC:Z:sgRNA	XO:Z:ORF6
8a8c2527-72b2-4ca1-9570-f8f00f336de0	0	MN908947.3	27142	60	100S20M1I28M1D69M1I15M1D115M1I16M1I48M1D30M1I8M2I40M55S	*	0	0	TGTTGTACTTCGTTCAGTTTAAAAAAAAAAATGTTACTTCGTTCAGTTACGTATTGCTAAGGTTAACCTGGTAACTTTGGGACACAAGACTCCAGCACCTACACAGACCATTCCAGTAGCTGGTGACAATATTGCTTTGCTTGTACAGTAGTGACAACAGATGTTTCATCTCGTTGACTTTCAGGTTACTATAGCAGAGATATTACTAATTATTATGAGGGACTTTTAAAGTTTCATTTGGAATCTTGATTACATCTTAAACCTCATAATTAAAAATTTATCTAAGTCACTAACTGAGAATAAATATTCTCAATTAGATGAAGAGCAACCAATGGAGATTGATTAAACGTTTTATGAAAATTATTCTTTTTCTTGGCACTGATAACACTCGCTACTTGTGAGCTTTATCACTACCAGAGTGTGTTAGAAGTACAACAGTACTTTTAAAAAGAACTACTTGCTCTTCTGGAACATACGAGGGCAATTCACCATTTCAAGGTGCTGGAGTCTTGTCCCAGTTACCAAAAGGTTAACCTTAGCAATACGTAACT	$$)*'',-.0;9>30+,$&&,-/0.*+*)(%%'$'&0159:@.-'<@@<@@BAAC0.750&,6:><8:947<//,/71-2B54359:9>>>6D>CBC>>6>:7>55>9<@=>79,/.)&%%+351;>??9:<?98:;D<225=95/))*/(C@>>>>9C8C;;@AGD=8==><DCCC>DE.25+113,'%'./-.6/6:90,+,48<67687<<;5698=<879:;7:<,/,3GCB@BJ=?A=88.0<<<FBEB?=6;@B@8:9@@B@AA;:?412?BDA<>@?A=9@A?>?B:;AF8CH=DGFBCG=E7A<=</-/1;=?B/0FC;<A@;;?>>C;B=AB<FD?A:/-$%++4>@@9C>8<@=;;>/EC<7470,*,+.**6<<8FEE?<?7?9:?<@B5C>>>7*%458;?9/E&<>FECE@65./)+-,-68><;A?89:F4DN9,'*,(%%##((++5779168;JD=;44310<09A<<=@4.12=AAA:45)>7559+,+$8:BA+:;?><F=?@:>96)$0?55120/.,%(/,.)(66534'%	NM:i:16	ms:i:686	AS:i:686	nn:i:0	tp:A:P	cm:i:45	s1:i:288	s2:i:0	de:f:0.0377	rl:i:0	XS:f:12	XA:i:90	XC:Z:gRNA
b07a9f12-ff5f-4df0-bf2b-73a072921392	16	MN908947.3	26836	60	53S43M2D17M1D175M1I7M3D3M3D13M2I56M3I23M2D44M69S	*	0	0	GTTACGTTTGCTATGTTAACCTGGTAACTGGGACACAAAGAGCTCCAGCACCTGTACGCGTTCCATGTGGTCATTCAATCCAGAAACTAACATTCTTCAATGTGCCACTCCATGCACTATTCTGACCAGACCGCTTCTAGAAAGTGAACTCGTAATCGGAGCTGTGATCCTTCGTGGACATCTTCGTATTGCTGGACACCATCTAGGACGCTGTGACATCAAGGACCTGCCTAAAGAAATCACTGTTGCTACATCACGAACGCTTTCTTATTACAAATTGGGAGCTTCTGCAGCGTGCAGACTCAGGTTTTGTTGTGCATACAGTCGCTACAGGATTGGCAACTATAAATTAAACACAGACCATTCCAGTAGAAGCAGTGACAATATTGCTTTGCTTACAGTAAGTGACAACAGATGTTTCATCTCGTTGACTTTCAGGTAGGTATGCTGGAGTCTTGTGTCCCAGTTACCAGGTTAACCTTAGCAATACGTAACTGAACGAAGTATCG	&%%&'())(&%)&%'+,9:=39555:9=9?>;949,651020%()'-.9>71%+&.,.*'.395;1:(><>?=@/77?9<9:>BA=A2:@,,;+)'/33337>>=<@8&%%942:?9=>G9A<<8?>@A;::A:4<-<0?9775;?>@;8:;391;<C:DBC@CAA<CC=6)9>@C:9?E:?8@;?*>FG35;B))98D<EB@BD<88?<=DA?H>CIEFB=A77AC>DH@@>DD?;0+$%//$*-7@@9?5DFGB;;?B:1468;832565:3E7372AA<;86.)$$0,;5/.+)&*3.-/26==.9::2006.&%+&'&)756<<4;@GF><FFABBIFGCBJKIEA@=?>;=64::HCC@@=;>//-')'&.=88F8;FJCDA>:31;;3+,&&$'-.1116A5;>D6BC=@<336B<?>981//?;@D4@ACAEJHAD<&'48:C0@<?>:9>E>ECB>B@87C@;IFD<;?D>,AA8E<C?@>:>@EF=4;=L9:?;8''%&,	NM:i:19	ms:i:684	AS:i:684	nn:i:0	tp:A:P	cm:i:51	s1:i:318	s2:i:0	de:f:0.0257	rl:i:0	XS:f:14.8	XA:i:89	XC:Z:gRNA
1ec155b3-120c-4181-86ef-b31c186d4651	16	MN908947.3	28255	60	86S11M1I5M1I9M1I51M1D32M1D3M2I16M1D58M1I13M1I9M69S	*	0	0	AGTTACGTATTGCTAAGGTTAACTGGTAACTGGACACAAGACTCAGCACCTACCAACCAGTCTCTGATCTTCTTTGAGATCTGTTCTCTAAACGAACAAAACTAAAAATGTCTGGATAATGGACCCAAAATTCAGCGAAATGCACCCCGCATTACGTTTGGTGGACCTCAGATTCAACTGGCAGTAACCAGAATGGAAACCTGCAGTGGGGCGCGATCAAACAACGTCGGCCCCAAGGTTTACCCAATAATACTGCGTCTTGGTTCACCGCTCTCACCTCAACATGGCAAGGGAAGACCTAGGTGCTGGAGTCTTGTGTCCCAGCTACCAGGTTAACCTTAGCAATTACGTAACTGAACGAAGTACAAC	,)3534:A7?=417717322.)-&,%%)(+&1//8?+)$.+)$/*1243,()/-+(*')&$*&%&+.*%()%.54'%2)089;;.+/))1AD=@>>?=F=<<:=FJ@?C><9<>007975;224,%/.)'$%0,:6@E;:8@BC;D94>>><:;<;0;<@;6:''6-%54;8;869>22758>>CLNA?=C:==30/)$$($%$'')3333333@;<=?ED<IG4CECBAEE.*55945CBC5.82/%%%135&).69;;;@>@::A89<-./222)%&(&):99<@3:4253.??;>::C?@==/;:<4?94100-*.5*$$$-1/+%=ABB@=<<(.-&"#&%$#$$/*499+36=37<<:665+*&	NM:i:12	ms:i:346	AS:i:346	nn:i:0	tp:A:P	cm:i:14	s1:i:107	s2:i:0	de:f:0.0509	rl:i:0	XS:f:26	XA:i:93	XC:Z:gRNA	XO:Z:N
e0d5f838-1aca-44d2-a001-e47d7c0edb06	0	MN908947.3	28256	60	111S54M1D17M1D80M1D15M2I17M1D2M1I9M1I11M51S	*	0	0	CTTGTTGTGCTTCGTTCAGTTGCGGCATTGCTAAAGGTTAACCTGGTAACTGAGAGCACAAGACTCCAGCACCTACCAAACCAACTTTCGATCTCTTGTAAGTCTGTTCTCCTAAACGAACAAACTAAAATGTCTGATAATGGACCCCAAAATCAGCGAAATGCACCCGCATTACGTTTGGTGATTTTCAGATTCAACTGGCAGTAACCAGAATGGAGAACGCAGTGGGGCGCGATCAAAGCAACGTCGGCCCCAAGGTTTACCAATAATACTGCGTCGCCCGGTTCACCGCTCTCCTCCAACATGGCGCAGGAAGACCTAGGTGCTGGAATGCTTGTGTCCCAGTTACCAGGTTAACCTTAACCTTCAAC	),+,%&$+())*'-56,(1**%.&*'99?=?5>9%)@>?8<>DG14199213(+,(<2;/0;@@E&;46<AC?G87:/2,67776@A,<:4)=?BED=4%%'7:=?=;75&,8689>22:<?@(88@A;,'(//.DDHCGI=?DHGDC>=6>:/&74,--(('+-043/:338@B<A:'%(01&&/A6C@==E<@==37;<4-6<00=??97I@<C@G9B@>/)2*(*,0633750/22.%5./<>5:,-ID@=*)7998-$')48954,,4A>1**6%#%%/4<?C@=>23135%1++C7)&'*$$%$***56>=;BD=5>:BA@<69,%'%$%%&0089B41?2/&014;A>@<<9656$$#&$(#%&)	NM:i:15	ms:i:324	AS:i:324	nn:i:0	tp:A:P	cm:i:20	s1:i:131	s2:i:0	de:f:0.066	rl:i:0	XS:f:56	XA:i:93	XC:Z:sgRNA	XO:Z:N
21af3571-b970-4d1e-ad1c-3f95d1fa150e	16	MN908947.3	28092	60	58S22M1D5M1I22M1D72M2D23M1D77M3D19M1I23M2I21M1I21M2D5M2I33M1D19M72S	*	0	0	TATTGCTATGTTAACCTGGTAACTGACACAAGACTCCAGCACCTGAGGTTGGAAAGTCTCTAAATCACCCATTCAGTACACGATAGCCGGTAATTATACAGCTTCCTGTTACCTTTTACAATTAATTGCCAGGAACCTAAATTGGGTAGTCTTGTAGTGCGTTGTTCGTTCTATGAAGACTTTAGAGTATCATGACGTTCGTGTGTTTTAGATTTCATCTAAACGAACAAACTAAAATGTCTGATAATGGACCCCAAAATCAGCGAAATGCACCCCGCATGCTTGGTGGACCCTCAGATCTCAACTGGCAGTAACCAGAATGGAAAGAACGCAGTGGGGCGCGATCAAAAACAACGTCGGCCCCAAGGCACCCATAATAATACTGCGTCTTGGTTCACCGCCCTCACTAACATGGCAAGGAAGACCTAGGTGTTGAGTCTTGTGTCTTGGGCAGTTACCAGGTTAACCTTAGCAATACGTAACCGAACGAAGTACAATG	&///;8==$688=<B=@A=<896/4'05=>@A=>'4.01A@:+93.3,661/)(($&$$--3,&28.?@=DKDC:;,,,.%2%+,'%%.-()($$3&&,./)318/)1,57?(()99$-*&&&+'('59<AGCFL@:1=::B@=<,,97679=9?:,,//5,,3%%++84523/+5,6994FE3>A??=<:;:D@=>'.3..()0/)+(&1,4-),21609CL88=A<B:9>0?I:4'(.2039BII@?76=;0,/8CJ8>3457<@@?C=A155)9&%%+$),<348..=:'))'0)*%$(4C@?CFBD@:A6*+0'.00>78,(),=7/9:96GJID>7=?68@?CFGF9FF94$/>ACC/&###$&0(($&%,((..-)'&6)/2.--7$)11;0%1+&%%'.-&9C;:8@?<0-;:IA66=62=ED92''<,?6*53,32>:%&79-098::;0,-/+))779*AB/<=><=>>;71/.$;'@60,*)('&%%%%	NM:i:23	ms:i:610	AS:i:610	nn:i:0	tp:A:P	cm:i:33	s1:i:230	s2:i:0	de:f:0.0455	rl:i:0	XS:f:16	XA:i:93	XC:Z:gRNA
c85c93e5-427d-448d-940b-ea8e6ec2ac6a	0	MN908947.3	28082	60	69S19M1D84M1I57M1I67M1D24M1I44M1I12M2I12M1I5M2D55M51S	*	0	0	GTTGTACTTCGTTCCAGTTACGTATTGCTAAGGTTAACCTGGTAACTGGGACACAAGACTCCAGCACCTTGAGGCTGGTTCTAAATCACCATTCAGTACATCGATATCGGTAATTATACAGTTTCCTGTTTACCTTTTACAATTAATTGCCAGGAACCTAAATTGGGTAGTCTTTGTAGTGCGTTGTTCGTTCTATGAAGACTTTTTAGAGTATCATGACGTTCGTGTTGTTTTTAGATTTCATCTAAACGAACAAACTAAAATGTCTGATAATGGACCCCAAAATCAGCGAAATGCACCCGCATTACGTTTGGTGGACCCTCCAGATTCAACTGGCAGTAACCAGAATGGAGAACGCAGTGGGGCGCCGATCAAAACAACGCGTCGGCCCCAAGGGTTTGCAATAATACTGCGTCTTGGTTCTACGCTCTCACTCAACATGGCAAGGAAGACCTAGGTGCTGGAGTCTTGTGTCAGTTACCAGGTTAACCTTAGCAATACGTAAC	(:;./*;=@<<LC,1).188<:=669)):=<(9DHGKEDH;=E>@?<7=F895:-./<A=>DC9CE===2-)(8@F>AD482<?C;F?<+?D8E?C?;>B<;22B<:A7?<89>E?FIA>BDBD6797;<3,@ABBC-GCH?BD665:'/38@<<HBC?6744;&,5>>4+)$$$%$+*<6;9EA6CC=;I<;8&;=>8DA>LJSI81.&/=:9=9BF;8<PJ;>H=EB77<EC@==@FEFB30:25877%%,<>?6<<FJHH9;5?7?BFEIC56)CBA@AAC>9><=?33GK9;54882,<66;8=:EFF8=B47<?B:=%:099EEE78>9560(,133+9520B?=;<4(19581<@892&&$%(&'((./++:+,3$16<=:=A9:6,'.:@FG?$%22ABE98=D?:<?D:<.1-.0%%26@E:.A&%3<AA:DHCG?@@B<+2BAHHEB?C?DCA8:(=<=@D;<+%><?D6*+024AGDFE6?6:;49;611AB?'/$	NM:i:14	ms:i:682	AS:i:682	nn:i:0	tp:A:P	cm:i:49	s1:i:305	s2:i:0	de:f:0.0309	rl:i:0	XS:f:14	XA:i:93	XC:Z:gRNA
07b675cc-6b19-4ed4-9341-6576ad51957f	16	MN908947.3	20172	60	48S49M1I53M1D81M1I3M1I10M1I8M1D19M1D34M2I10M2I4M1D76M1D49M68S	*	0	0	AGTTACGTATTAAGGTTAACCTGGTAACTGGGACAAGACTCCAGCACCTGTTGTCCAACAATTACCTGAAACTTACTTTACTCAGAGTAGAAATTTATGAAGAATTTAAACCCAGGAGTCAAATGGAAATTGATTTCTTAGAATTAGCTATGATGAATTCATTGAACGGTATAAATTAGAAGGCTACGCCTTCGAACATATCGTTTATGGAGATTTTAGTCATAGTCAGTTAGGGTAGGTTTACATCTTACTGATTGACTAGCTAAACGTTTTAAGAATCACCTTTTGAATTAGAAGATTTTATTCCTAAGTGGACAGTGCGAAGTTAAAACTATTTCATAACAGATGCGCAAACAGGTTCATCTAAGTGTGTGTGTTCTGTTATTGATTTATTACTTGATGATTTATTGAAATAATAAAATCCCAAGATTTATCTGTAGTTTCTAAGGTTGAGGTGCTGGAGTCTTGTGTCCTGCTACCAGGTTAACCTTAGCAATACGTAACTGAACGAAGTACATCG	'$%%%)009*$%%)%22)(5-*.,.72=03A..'/0121*+*::>:92/5::?>A>:79/-/-/33159EG3:682597>A47;B;++')43.,*',$$%%')-*-+,66;/+;01D@;?CAA>=;A/,/+1/*+($*/2:9486)((7+9*&'+.(%&&)57?<<555466;7343)&)$&#&'&$+()%$%,3@89<?31*'&$(',)<43@?;8-'0197=<:8,%2196:=0*,.*:61,%'('%0'$-5=;<&0?;=0;6FFAFF@>=+'+8D*';<0%8FG;B@@<,?DJ:9A>5-10-057+%%4;43.3$#$$(*(%(*-=?@>@AIJ=B=AA@=?A<BGA<6B=>6095;22BC9F@?<AB<.A6:<72DGFABDHG?<B?<9==A:;8>(+//2/))++),=;4>;8?BGG:5747B?<D@<=A992(/----&&226376??::;-5A:,A?><87;DAD>8),-660-DECEC??@&@>?A?;77:6217:77:/745532%&&&$$&	NM:i:17	ms:i:698	AS:i:698	nn:i:0	tp:A:P	cm:i:42	s1:i:301	s2:i:0	de:f:0.0369	rl:i:0	XS:f:14	XA:i:67	XC:Z:gRNA
76aaf579-4754-4bbe-b001-4ac2d6f76533	0	MN908947.3	19549	60	558S6M2D22M1I30M1D67M1I17M1I44M1I25M4I114M1D7M1D54M49S	*	0	0	GATGTACTTCGTTCAGTTACGTATTGCTAAGGTTAACCTGGTAACTGGGACACAAGACTCCAGCACACCTACAACCAACTTTCGATCTCTTGTAGATCTGTTCTCTAACGAACTTTAAAATCTGTGTGGCTGTCACTCGGCTGCATGCTTAGTGCACTCACGCAGTATAATTAACAACTAATTACTGTCGTTGACAGGACACGAGTAACTCGTCTATCTTCTGCAGGCTGCTTACGGTTTCGTCGTTTGCAGCCGATCATCAGCACATCTAGGTTTCGTCAGGTGTGACCGAAGGTAAGATGGAGAGCACTTGTCCTGGTTTCAACGAAACACACGTCAACTCAGTTTGCCTGTTTTACAGGTTCGCGACGTGCTCGTACGTGGCTTTGGAGACTCCGTGGAGGAGGTCTTATCAGAGGCACGTCAACATCTTAAAGATGAGGTGCTGGAGTCTTGTGTCCCGGTTTTCAAATTTGTATACATATTTGTCAGTACTTCGTTCGGTTACGTATTGCTAAAGTTAACTAACTGGTAACTGGGACACAGACTCCAGCACCTGCTGGCTGGCTTGTGGGTTTACAAACAATTTTGATACTTATAACCTCTGGAACACTTTTGAAGACTTCAGAGTTTAGAAAATGTGGCTTTTAATGTTGTAAATAAGGGACACTTTGATGGACAACAGGGGTGAAGTACCAGTTTCCTATCATTAATAACACTGTTTACACAAAAGTTGATGGTGTTGATGGCAGAATTGTTTGAAAATAAAACAAAGCGCATTACCTGTTAATGTAGCATTTGAGCTTTGGGCTAAGCGCAACATTAAACCAGTACCAGAGGTGAAAATACTCAATAATTTGGGTGTGGACATTGCTGCTAATACTGTGATCTGGACTACAAAGAGATGCTCCAGCACATATATCTACTATTGGTGTTTGTTCTATGACTGACAAGGTGCTGAGTCTTGTGTCCCGAGTTACCAGTTAACCTTGTAATGCAGC	$$./8:;<-)5DF>::G899;8733/.9:0,AIJFHEBD>ABAA76.4?B93502<9@@38'))').-'&&1&'99876>?6<--;>C?;;74006.2.26<9180$#&+*)%11-22325@;=1BEADFHA=CDE@@<?@?B@=;<9:<44GAA6579,+,323@>;467>.*%)%$'-.-89ACD:>;@EFB407IJE?8/.1:0133>75>6?9;?<??<?C?=?=+234@A(0BC>B,()$"&)+125;984.4+4,5&,.01271,:;::3<<:<3;)57?=?IB333(2+466C<;<3+*5/##$$*//188<?E6@92/,,'31('.<,&435;75,4>BF>>>@><87/--+.,><0)(-&($>43;=8B994<46CHH?743.<=A;?C?AC==+,%<;==:916-2%&31+<;<A00=7:;1589,2,?B+75?:75564@;>=>=B=2254'*2/&'($&'##&%%($$&%%%#$'&%)$&''257738+;%*BC7+CCAIF9;>@@.73953,$#$$.06B9:<A>AED2+*%&/::99>.B6FEG<21+*$&%,003-?:>EJH:/5*+-$%'*/;==<>=<@@@B01;<>@@?B=504,,-,))))'''''$:57>IJ75*242*').6866877>B;=DGBACED>22:>C<<3156@CB??@F,7649:DB?CF>:>B;8746@A?*+@>>GDBA::;223<87;DE@:-6*@@B17:?AA??>;@89.-:5(&3'99<C>AB=88000446;56,.&&29@=8:>==:904//52;<18<A@15(67;=E:9;;;)*??CDEFG@@@CD4C@B<>9B<B6')/>>=1>>43:=?@=<;<58I83=89?14&%*&*$252.5;<799:520,(9521''&11@A);79BB;48)@=999<3.1)9;@8::71-/.2>?DBF?A@D=;?>81171:;<6495$%+%2:?99<5:++.&)&.%(%'+++)/((16.3+*00;;4,.%	NM:i:16	ms:i:692	AS:i:692	nn:i:0	tp:A:P	cm:i:48	s1:i:303	s2:i:0	de:f:0.0304SA:Z:MN908947.3,33,+,71S369M9D561S,60,13;	rl:i:0	XS:f:64	XA:i:65	XC:Z:sgRNA	XO:Z:novel_19548
e8981b0c-21fe-4920-80e3-530197f3d15e	16	MN908947.3	20316	60	94S21M1I19M1D16M1I33M1D47M1I88M1I2M5I29M73S	*	0	0	AGTTACGTATTGCTATGTTAATCTGGTAACTGGGACACAAGACTCCAGCACCTTACCAACCAACTTTCGATCTCTTGTAGATCTGTTCTCTAAACGAACATATCGTTTATGGAGATTTTTAGTCATAGTCAGTTAGTGGTTTACATCTACTGGATTGGACTAGCTAAACGTTTTAAGGAATCACCTTTGAATTAGAAGATTTTATTCCTATGGACAGTACAGTTAAAAACTATTTTGATAACAGATGCGCAAACAGGTTCATCTAAGTGTGTGTGTTCTGTTATTGATTTATTACTTGATGATTTTGTTGAAATAATAAAACTCTTTTTTTAAGATTTATCTGTAGTTTCTAAGGTTGAGGTGCTGGAGTCTTGTGTCCCAGTTACCAGGTTAACCTTTAGCACACATGTGTAACTGAACGAAGTACAATG	$"+*:=?HA=<3297$1+/20((2-26@?><>E=;CD>DA><,*203/+4,*%$/01?;84;AA538894:;8/CB?B?A<A;=@B9799;0<?:=7@.$)==:==DCA<=:B<:<@2&%39?></702=67BH/@>:B<HDD@AD?JA;,5%%=;A%%?36.)(,>F<)=9<;<:;9BC;;><.*BB5<HIG7B6B<97:<<:D766>8BB=<@A85;+4,3<?FKGD@?>D2+('&/=@=C??@B>AEN>?@F??<445=5=:;22*0&.%*32-/;2962-->9;BCAFCC=>;=04=;EGEB>><:-322;C<CC737$&%&&'''&)'((*)$)1'&%&./181<??=BA44;:=;5((&*$04)*+****.5*$$%%$265CDB:9A;?(%BB:B;8.%%#%%#$%27:3;9D;;=;93*)$#%.	NM:i:14	ms:i:442	AS:i:442	nn:i:0	tp:A:P	cm:i:25	s1:i:168	s2:i:0	de:f:0.0382	SA:Z:MN908947.3,31,-,54S45M332S,1,0;	rl:i:0	XS:f:64	XA:i:67	XC:Z:sgRNA	XO:Z:novel_20315
1e0b6284-ec08-4451-b0fc-3f7f36e75b31	0	MN908947.3	29288	60	69S15M1D46M4I4M1D23M2D7M2D7M1D30M1D39M1I10M1D4M1D35M1D2M2I8M1I16M3I6M1I11M1I19M1D6M1D7M1I6M1D10M1D8M2I10M1D1M2D59M50S	*	0	0	TGATGTACTTCGTTCAGTTACGTATTGCTAAGGTTAACCTGGTAAACTGGGACACAAGACTCCAGCACCTTGGATGACAAAGATCAAATTTCAAAGATCAAGTCATTTTGCTGAATAAGCATATTGACGCGCATATACAAACATTCCCACCAACAGAGGCTAAAGGACAAAGAAGAGGCTGATGAAACTCAAACCTTACCGCAGAACAGAAGAAACAGCAAACTGTATTTCTTCTTCCTGCTGCGAGATTTGGATAGTTGCCAAACAATTGCAACAATCCATGAGCGGTCGTGATCGTAACTCAGGCCCTAAACTCATGCAGATAGCCACACAAAGGCAGATGGAGCTATATAAACGTTTTCGCTTTCCGTTACGATGCCATAGCTACTCTTGTTAGAATGAAGATTCTCATAATATAGCACAAGTAGATGTAGTTAACTTTGAAAGCACATAGCAATCTTTAATCAGTGTGTAGGTTGCTGGGTCTTGTGTCCCAGTTACCAAGGTTAACCTTAATACGTAAC	#&$$&+(=AB88I8333DCA?:888<217;>'0A<04(()(././-277;BC8=8:;(==B4A=9C;11/037/2414::&&')827<AD88,,')/-:/209?<===9%%)**0/0/&.-0-1459)&&*,,++%3.43,1141+17;<;777:9(%23*991(<19:>*+++1-,-*(+(*4),(1..%&$$###%*.,+'*)*-)))1.%((+-'&&'&&'')+46=9<;<B@>AD:8783&&%2120*+..''70&%358;4//.+##$$$'/45<+-0.//',&$$(%(&)#%%&'-)%..5((.681<<:(#$&#%(#%#&'%1,,-0&-2A>?><,*%$%/7*7*'+71;<>L98,6;<>&)2;<76.,/%%%+&$(**$%)6?>:24121?3230$.2//&'$####%''&&)*,+*7<92,-+*39833$$(-%%')'%$'421-0:8./%+<:<438(;*+*()*&%,341.,29<><:>;6=E20-<6,*,&&3>9:::66/1%*25<:9.0)	NM:i:52	ms:i:506	AS:i:506	nn:i:0	tp:A:P	cm:i:16	s1:i:165	s2:i:0	de:f:0.1017	rl:i:0	XS:f:14	XA:i:97	XC:Z:gRNA
```
