## Supplementary File F19 for "periscope: sub-genomic RNA identification in SARS-CoV-2 Genomic Sequencing Data": test.fastq (part 1 of 6)

```
@d34bb511-9452-4e91-8a56-8233e31e3c33
CATTGTACTTCGTTCAGTTACGTATTGCTAGGTTAAGGTCTACCTCGCTAACACCACTGCAGCACCTGGCCCCAAGGTTACCCAATAATACTGCGTCTTGGTTCACCGCTCTCACTCAACATAGCAGGAAGACTGTAATTCCCTCGAGGACAAGGCGTTCCAATTAACACCAATAGCAGTCCAGATGACAAGTGGCTACTACCGAAGAAGGGAAAGCTACCAGACGAATTCATTGGTGGTGACGGTAAAATGAAGATCTCAGTCAAGATGGTATTTCTACTACACAGGAACTGGGCCCGGGCTGGACTTCCCTATGGTGCTAACAAAGACGGCATCATATGGGTTGCAACTGAGGAGCCTTGAATACACCAAAAAAGATCACGTGGCACCCGCAATCCCTGCTAACAATGCTGCAATCGTGCTACAACTTCGCAAGGAACAACATTGCCAAACCAACCAGCTTTTCGATCTCTTGTAGATCTGTTCTCTAAACGAACTTTAAAATCTGTGTGGCGCTGTCCTCGGCTGCATGCTTAGTGCACTCACGCAGTATGACAACAAACTAATTACTGTCGTTGACGGGACGAGTAACTCGTCTATCTTCTGCAGGCTGCTTACGTTTCGTCCGTGTTGCAGCCGATCATCCAACACATCTAGGTTTTGTCCGGGTGTGACCGAAAGGTAAGATGGAAGCCTTGTCCCTGGTTTCAACGAGAAAACACACGTCCAACTCAGTTTGCCTGTTTTACAGGTTCGCGACGTGCTCGTGCGTGGCTTTGGAGGCTGCGTGGAGGAGGTCTTATCAGAGGCACGTCAACATCTTAAAAAGATGAAGTGTACGGTGGTGTTAGCGAGGTAGACCTTTAACCTTAGCAATACGTAAC
+
)&')&.(3A<=:J76/50488<B?*=;7>8(GKBA6*;5F@+;>6C<;+8:=HNL:6I>=<689C>47:?960+1'*/,35:2@?@F@9@<=)$9<<:?A2I>@9GD++<7/=*$)*,&()$*''''*)3D3)#$$%1$;<>A3=;:5?C?IE,;58?E'0/<1BD844/1H?AF(*39,,B764&%$-.*$8+256'9<6JF<6*$8:),,110-;=18@23D4617<E@&&(8:@D8=B8'';9BDC?,,,)+9;?;D)1&AE?3FBE>768:>-*0;;'*.-07=4C@HE9633'')-:?CEADDCDBF;321,219:B99@@*%;8:6955?5<99:<C98);-*/;.+.+,,32110,2-,+0/0DF@71$//+3/+*7;97:<95-25?=?JA00+44555FGG58B?@=9=@A74;+&,%13*8%&&#.8-443-,--0--0342=@5)9>7(<=>>89=A>EDDCB./*/1?>A@LB<>C>?>.,,)+)*,-7GF:6>7/46,'.$+*+.$$((817++(%&&%%0227E5;4305,&&/-074*(%&.'&-,&*+24-=5344@CAHE7:%$68(&&'.8:834>;9DH=:(;<664226DAG@;?A=BF@C58988EA=8F@73394&?94@4%%08'6>1><CC&;F;EFAA,,D3.0<64<4;A=:4)2BBG%?B;;+(,186(A<@@E;4/<=I5@:)0231/5/0-,%$%*%%AC@C7;0A6D*A?KDD>CA:&&&.'&**+-9430-601)&1&21460112267&(%10*57@AA9,=26>>CAA58A36((2698>>EI9BB>@9:HN@-'*2//,++-)'&&%7@G7<::823+0,+446;:23,-+87==<5166<'$$$$$%$#
@96508b17-8874-4eaf-a668-ecfcf52003e7
CGGTAATGCTTCGTTCAGTTACGTATTGCTAAGGTTAAAGGTCTACCTCGCTAACACCACTGCAGCCTACCAACCCAACTTTCGATCTCTTGTAGATCTGTTCTCTAAACGAACTTTAAAATCTGTGTGGCTGTCACTCGGCTGCATGCTTAGTGCACTCCGCAGTATAATTAATAACTAATTACTGTCGTTGACAGGACACGAAGTAACTCGTCTATCTTCGCCTGCGGGCTCTTACGTTTTCGTCCGTGCAGCCGATCATCCTTTTATCTAGGTTTTGTCGGGTGTGACCGAAAGGTAAGATGGAGGCAGCAATCCTGGTTTCAACGAAAAACACACACCCAGCTCGGTTGCCTGTTTTACAGGTTCGCGACGTGCTCGTACGTGGCTTTGGAGACTCCGTGGAGGAGGTCTTATCAGAGGCACGTCAACATCTTAAGAAGGTGCTGCAGTGGTGTTAGCGAGGTGAACCTTTAACCTTAGCAACGTAAC
+
($&'&%&$.01<B@.?@K8G:26I;55)440'4=>:;7$43.ED-4,;;:8/3:89<0/$$'%&$++)(0:=.2/'=2<AE>:;6>=CCJH851030/;?FB@.F@AG7...,)779+DC=:2=;<=IJK@C94?6<?B=>?F<8;=7))917D85;=D&*(&&<>=78/:?896>1145''*=GD?>>=HF@711EJ47/.64221=+%/23.>388:4/)%''''%%,',,%%(((<FMNCB<&&'$$$*/-C>7=<?9&'/'($$58<6,19<?E>,%</<FABCF=QJA91(3;;G13D>>()&&&%$$&'''&/+2<G8FB3554,641/.'%#$%&$($$04&%IA9?+@CDGGB6..?ERC@44>3:',,:AA:><:989500:;=7@@?888/=AA4/+7+7@7:=:/+E32++.()/69D6(>>6:2489(00488AIL62278@,2669.>33+*88%%9?<662:9'(&)4/8?85543*$
@b4f22069-ebd3-4b89-9b44-297d1d74d39b
CATTGTACTTCGTTCAGTTACACGTATTGCTAAGGTTAAAGTCACCTCAGCTAACACCACTGCAGCACCTACCAACCAACTTTCGATCTCTTGTGATCTGTTCTCTAAACAGACTTTAAAATCACAGTGGCTGTCACTCGGCTGCATGCTTAGTGCACTCACGCGGTATAATTAATAACTAATTACTGTCGTTGACAGGACACGATAACTCGTCTATCTTCTGCAGGCTGCTTACGTTTTCGTCCGTGTTGCAGCCGATCATCAACATCTAGGTTTGTCCGGGTGTGACCGAAAGGTAAGATGGAGAGCCTTGTCCCCTGGTTTCAACGAGAAAACACACGATCCAACTCAGTTTGCCTGTTTTACAGGTTCGCGACGTGCTCGTGCGTGGCTTTGGAACTCCGTGGAGGAGGTCTTATCAGAGGCACGTCGGCATCTTAAAGATGAGGTGCCTGGTGGTGTTAGCGAGGTAGACCAACCTTAGCAATACGTAA
+
1245':*EG3;:G9B08026%>32<024*8>AB2:E:?5$((%$()%)(&)*+$-6=>93HAILC>?KI45=?A&0>0'=<BE@A:7*-:>C3/-+.67/9@96==AA,%%%<77742HG.&;#####$+*82/=/,/5/69BIDJA?)),06:5/1?FG97=$$<?2+,.56868>9:(9>=>,7B<8;A;852((>D01,('%+,(()*+8-?>?2E<A*2427:EK>AHI>:>:?JEE@//8&$*?6;643FKG<9A61F;(=@>C>8:9;FA@&&?/1<A?=D>E+<8?*1AGJ<BE??24(&2;0=;9=@A<//3<7ID8A;;;8,1=73/+$+,?1&&9;222=8<;@@6QM@A<EHE5019ANBB<<C9=1*=@8=<<$++43(#%')1E::48@CCF?7*'4%.<>A><2/B/4+.>@@=1,;#'420/)+55+,<=<D>36)%#$%$''-83+-%3$$$''+$%,&&&.()'(:3>KEAB9;>:,
@9eb1cab9-dd69-47ea-b1bf-146af6da8db7
CATTGTACTTCGTTCAGTTACGTATTGCTAAGGTTAAAGGTCTGCCTCGCTAACACCACTGCAGCACCACACCAACCAACTTTCGATCTCTTGTAGATCTGTTCTCTAAACGAACTTTAAAATCTGTGTGGCTGTCACTCGGCTGCATGCTTAGTGCACTCACGCAGTATAATTAATAACTAATTACTGTCGTTGACAGGACACGATAACTCGTCTATCTTCTGCAGGCTGCTTACGTTTTCGTCCCGCGGTACGTGATCATCAGCACACATCTAGGTTTTGTCGGGTGTGACCGAAGGTAAGATGGAGAGCCTTGTCCTGGTTTCAACGAGAAAACACGTCAGCACCAGTTTGCCTGTTTTACAGGTTCGCGACGTGCTCGTACGTGGCTTTGGAGACTCCGTGGAGGAGGTCTTATCAGAGAGCACGTCAGCATCTTAAAGATGGCACTTGAAGCGGTAGAAAGTTGAAAAAGGCGTTTGCGCCAGCTTGAACAGCCCTATGTGTTCATCAAACGTTCCGGATGCTCGACTGCACCTCATGGTCATGTTATGGTTGGAGCTGGTAGCAGAACTCGAGGCATTCAGTACGGTCGTAGTGGTGAGACACTTGGTGTCCTTGTCCCTCATGTGGGCGAAATACCAGTGGCTTACCGCAAGGTTCTTCTTCGTAAGAACGGTAAAAGGAGCTGGTGGCCATAGTTACGGCGCCGATCTAAGAGTCATTTGACTTGGGCGACGAGCTTGGCGCACTGATCCTTGGGTGCTGCAGTGTTAGCGAGGTAGACCTTTAACCTTAGCAATACGTGGCTTT
+
)$%&)16@H=;<=,@0>145;CKBEE4>8A:6AGD<4(3B<A:+=?7417:4$/5745;<6330/742%$2@EF/;(=*86B997=@@ADNM55%%($8*5@60-A=EHE123H>>C=;@E?8:1?7@6)31@<6<790>66@HFCFB<((+25:776.3:99<;:8@<?C(>7?9;=.%%%$#%$#+5?>FM?=5..9D0,*&((/217699565288?>:&'**,'&)'$%&%;@BDE8<;;::*$$('0$()(./3;)%>2***%.'42A@6=;?CEG.%<-83?=19*7(.6.(CC@40<''*&*,2?A@D:,,+7/;*I:?@2189,3>?90,,+')&&+,,74B385.JL@FADD>-)))CK>=5/4<;87?--@-><10+.*%/731(6%@=F9D=DC@=6:495-5:=;7>.-%+#1,,/1.A?$;:65,/3A;+?&&)%%$$$+,,-*%38;1965'/C;::@0/+F:=AIA/)$#''##&&-.8326KE:-;=A:BGB=',:<:99:6A'=2<<(('*30.;9889J?@D?:>=:A1/,)*/5=+/(33+4=?<52)733>=C8-D;:%178:1@/7D@=9=:A@G;7;8-$'-++*,)5486@?;;<9A8AAA80=95476<A000=85556'DEA:::<<=>457.,7%19:5/577./4-037008<6J>%.@3:?@>6>*---036@47056>8:A7B1/:/-($&+79-8?5=AHMJ%6?:>:./-:988-<%%$$)+3<&&-&*%,457:<+++(7-%''7./.-1001427:@>>,6557&67?9<:///&&&&(&
@d02c4f33-1fd3-4a06-b8c8-cd693afd587e
CATTGTGCTAAGACAGTTGCGTATTGCTAAGGTTAAAGGTCTACCTCGCTAACACCACTGCAGCACCTACCAACTTTCAACTTTCGATCTCTTGTAGATCTGTTCTCTAAACGAACTTTGCAAATCTGTGTGGCTGTCACTCGGCTGCGCGCTTAGTGCACTCACGCAGTATAATTAATAACTAATTACTGTCGTTGACAGGACACGAGTAACTCGTCTATCTTCTGCAGGCTGCTTACGTTTTCGTCCGTGTTGCAGCCGATCATCAGCACATCTAGGTTTTGTCCGGGTGTAGGCCGAAGAGTAAGATGGAGAGCCTTGTCCCCTGGTTTCAACGAGGAAAACACGTCCAACTCAGTTTGCCTGTTTTACAGGTTCACGTGACGTGCTCGTAAGTATTTGGAGACTCCGTGGAGGAGACCTTATCAGAGGCACGTCAACATCTTAAAGATGAGGTGCTGCAGTGGTGTTAGCGAGGTAGACCTTTAACCTTAGCAATACGTAACCC
+
-/#(%1+),(%0,+/*+/##&3''(7<AFI-DJC79$F=9EB%:;=G<=CBA>CLM=;N<88?==HF<<;;5$$(20=:5@DNC=43>=(>QN=354*%(%$15.0?>2<8012+%+--&$(-0/.,,91/3/14/<4,:?CA529.&'&')003=A==CGCC<84115G74:3=?:77:99>A2254DJB=@AH@83//6:),''+*(6;8?=@45><==AD/8#&)++)/0.,.13AFBFLA=?44KFB,8(-:;,F/>=:B62@5$$%%8;>A=<A;BGDB--A5014-((+1?3730%.*4<0;HBCABG1>?=<;7::@:$27=9LD>=344/,/&,5(&&+2%%;=33+4-8.4=0BACDFIJ@/..<9I76$&&%%&)%,-4450.-'&&$#%67?F;;AE;>====@?,*-%##"%0=B;8:8402364A>33>@BCBA<;/:-.64CG@:GA:;ACJ@6<;<.4.//1=;/7;?9:=?7<72//-())%$$675%%$##
@f03ee6c5-050d-4eec-9869-e2dea2d27d04
CTGTTGTACTTCGTTCCGGTTACGTATTGCTAAGGTTAAGGTCTACCTCGCTAACACCACTGCAGCACCTACCAACCAACTTTCGATCTCTTGTAGATCTGTTCTCTAAACGAACTTTAAAATCGTGTGGCTGTCACTCGGCTGCATGCTTAGTGCACTCACGCAGTATAATTAATAACTAATTACGTCGTTGACAGGACACGAGTAACTCGTCTATCTTCTGCAGGCTGCTTACGTTTTCGTCCGTGTTGCAGCCGATCATCAGCACATCTAGGTTTTTGTCGGGTGTGACCGAAGGTAAGATGGAGAGCCTTGTCCCTGGTTTCAACGAGAAAACACGTCCAACTCAGTTTGCCTGTTTTACAGGTTCGCGACGATAACTCGTACGTGGCTTTGGAGACTCCGTGGAGGTCTTATCAGAGGCACGTCAGCATCTTAAAGATGAGGGTGCTGCAGTGGTGTTAGCGAGGTAGACCTTTAACCTTAGCAATACGTAAC
+
(%%&&,71BD5>;=<*)&*?&122>78:5:;$"=IGC>0)F@DA.CDB>=<1-45=HIAJC===?ACBB?;C@G(23C.;;DJHG?>@BBDD9:D?=798:K;D3G@FH'-.1A66<?>D</)))87-;DAE<6A>E@E@D@BFAH@?446'9>9:95DG><711<<?<;4'66404.78@;;;%'%6=?LKB700>B;<://,3BH426>84<,1**2?A;977<>:6*%&875431=;DA9:JFDADA-((86'9<=C.);3+-.*6AHG89<@?AIF,%>'-6=ABDBME?;3(A:?78@55'*++9@::;;>?C?124?I:BF646/22=<;77&(**BA9C399@;?<8CA69AF?8>@EE=ZJF;:@.+,$###.8A>B?9740=>>@+0=GEBBA@G>9@B3.C?CA@73*32-4<797.)?**->??;;CA07B98+232;>=C7003;48<4$%)506+/86*+.92243987434'%%5:78>=8./(
@202380c4-fbec-412b-8113-5fcc6d2c0565
GTTGTGCTTCGTTCAGTTACGTATTGCCTAAGGTTAAGGTCTACCTCGCTAACACCACGCTACAGCACCTACCAGCCAGCTTTCGATCTCACGTAGATCTGTTCTCTAAACAGGCCAAATCTGTGTGGCTGTCACTCGGCTGCATGCTTAGTGCACTCACACGCAGTATAATTAATAACTAATTACTGTCGTTGACAGGACACGAGTAACTCGTCTATCTTCTGCAGGCTGCTTACGTTTTCGTCGTGTTGCAGCCGATCATCCTTTATCTAGGTTTTGTCCGGGTGTGACCGAAGGTAAGATGGAGAGCGCGTCACTATTTCCAGCGAAAACACACGTCAACTCAGTTTGCCTGTTTTACAGGTTCGCGACGTGCTCGTACGTGGCTTTGGAGACTCCATTGGAGGAGGTCTTATCAGAGGCACGTCAACATCTTAAAGATGAGGTGCTGCAGTGGTGTTAGCGAGGTAGACCTTTAACCTTAGCAATACGTAAGCAC
+
%%(%&&),.+0;9@(2*+.<=G7/81%'715-KMDF:+>9?:/;<2=223/+.732&$%)+&24-))A@4:IKA(;?9$?BH:84336.)%((&**43;8<IC@-ABFC*%%##"#),(3<@>11--(%+02=166@:8;>>:664--.+-A>>CIFD-())2--AA=9<:==;>890497::=3DFA<B?KGA-$$*.,0-.2217@0(15;?CB@@DGII<5//,0@B<..?@@DDJK;>.$63=;@;9448>B@=<D8##)$$$98,'069=@A=A,,E3<9A:6=2MGB:5-335&6:BC46+$)*%#&'%#%$$#'9&/0/(()1<3.+*,,+&?B74(>-?.93;@=-4@<?=434=BM5A==C=60+6C@@=B>987<229:9;@H@C?A=7$$&073EA(2C>FBB2*;*+&),)**41A<(;5//++4--1334A>BDIGH944EBC99'/$./'(%,69-.12.***%))$$$%$(+'&%'((('#$##
@57fa54ad-3da7-4dc0-a42e-4328d1098bf5
CATTGTACTTCGTTCAGTTACGTATTGCTAAGGTTAAGGTCTGCCTCGCTAACACCACTGCAGCTAGCACCTACCAACCAACTTTCGATCTCTTGTAGATCATTCTCTAAACAGACTTTAAAATCTGTGTGGCTGTCACTCGGCTGCATGCTTAGTGCACTCACGCACATAATTAATAACTAATTACTGTCGTTGACAGGACACGAGTAACTCGTCTATCTTCTGCAGGCTGCTTACGTTTTCGTCCGTGTTGCAGCCGATCTCAGCACATCTAGGTTTGTCCGGGTGTGACCGAAGGTAAGATGGAAACGCTTGTCCCTGGTTCAACGAGAAAACACACGTCAACTCAGTTTGCCTGTTTTACAGGTTCGACGTGCTCGTGCATTGGCTTTGGAGACTCCGTGGAGGAGGTCTTATCAGAGGCACGTCAGCATCTTAAGAATGAGGTGCTGCAGTGGTGTTAGCGAGGTAGACCTTTAATAGCAATACGTAA
+
%&&&#'.11@>@A1<,A,>.35E7796638$8FGB.''=AE@%6987;;5877611&%(((()%''+,.::4*-0*3/4:)((+254:9:;8:/770196;17:>8ED>?2,,,3699<@CG810'))()8AHH1+?+*2451<<1/77+&58,<C73>>::,'&($#%*+/2B69;@>;:0'''5??747:?A:,((8?)*%#&&'799,-2+&4=<>CH@=1-117;>@,(36'%9?FI=??@DBFG/D9964:>F<,(2&423597=:=0&8B=CE?--;77JE?EB7>:**.*--<,89***)''2,-??=,,6%)*.=4=8.45?6/98(%$$'&-/7855.=4;&F<8LGD78D;=778@@K?/*;=839GA?,;+&&%($%$$&24;GEA;9%,.09?>A>38>?B<;*33')++7894/*95$,0/-;;8'**-$$%):91-0356??<0/2%)')$(&1..&''5+6;:.*#&$'**,&%'&-$
@0c8424ed-eaf4-4424-a4d9-0216396d1612
CAGTATGCTTCATTCAGTTACGTATTGCTAAGGTTAAAGGTCTTCACACTCGCTAACACCACTGCAGCACCTACCAGCCAACTTTCGATCTCTTGTAGATCTGTTCTCTAAACGAACTTTAAAATCTGTGTGGCTGTCACTCAAGCTGCGCTTAGTGCACTCACGCAGTATGATTAATAACTAATTACTGTCGTTGACAGGACTGAGTAACTCGTCTATCTTCTGCAGGCTGCTTTTACGTTTTCGTCCGTGTTGCAGCCGATCATCAGCACATCTGGGTTTGTCCGGGTGTGACCGAAGGTAAGATGGAGGCAGCGTCTCCTGGTTTCAGCTTGAAGAAAACACACGTCCAACTCAGTTTGCCTGTTTTACGGAGTTCGCGACGATGCTCGTACATTATTTGGAACTCCGTGGAGGAGGTCTTATCAGAGCACGTCAACATCTTAAAGATGAGGTGCTGCAGTGGTGTGCTTGAGGTAGACCTTTAACCTTGGCAATACGTAAC
+
&$#*$%%').)%427)7)*%%%5&,,&%&:@9:E6BA.//-2.,'&*%',2%%')(+-5A=EH-))8447'97=8:---*@11GCDD@?>@9)=7<./09==7GB@+236<3,,,>89;846784:;()&(.,020,.)3,3($)7<7*)+,23-9*(52/6*&%$$0:6$$/03.++,+.)3313122;;DA>,=,)):74+'*&%4848:)653#&@BE=A?5000//.%#&)((6:=IOK;45;;5419@85//321*,<?85<0*,-,79B:&*0;AA=22A45BGDBB?L.GB6).BJFHF22)%&)(&$$%'%&(,)0/6=,:.*&&(.0'(,@F3.,$--4''3719,6*9-D;*BD5@?DB7'$%*&1&'07560,-&24983**()(&'$)*-/>(,.1551/*1.34$(500&+-.7+(%./3698@5%//+**//C40E..(('*#8::>=BA@<6+2..023'$-,.28=??A451/'/./>;C;77664,*#
@78ac2baa-6472-42ea-a65e-a225b0f58a9f
CAGTATTGCTTCGTTCCGTTACGTATTGCTTGCTAAGGTTAAAGGTCTGCCTCGCTAACACCACTGCAGCACCTACCAGCCAACTTTCGATCTCTTGTAGATCTGTTCTCTAAACGAACTTTAAAATCTGTGTGGCTGTCACTCGGCTGCATGCTTAGTGCACTCACCAAAATTATAATTAATAACTAAATTACTGTCGTTGACAGGACACGAGTATCGTCTATCTTCTGCAGGCTGCTTACGTTTTCGTCCGTCTTGCGGCCGATCATCTAACACATCTGGGTTTTGTCCGAGGTGTGACCGAAAGGTAAGATGGAGAGCCTTGTCCCCTGGTTTCAACGAGAAAACACACGTCAACTCCCAGTTTGCCTGTTTTACAGGTTCGCGACGTGCTCGTACGTGGCTTTGGAGACTCCGTGGAGGAGGTCTTATCAGAGAGGCACGTCAACATCTTAAAGATGAGGTGCTGCAGTGGTGTTAGCGAGGTGGACTCTTTACTAGCAA
+
.&%(%%'%56;0;=;(3%#'&%%<..04%%&#"#<87=E:A@2,>$';&.-1*()*4000@?589*-'(7;95+-F?)&##+''188270=?7>AD28534/>9<D>?-=.8L2567B;>DB?FF>8:;=;AE?CBC-'7(#)?:@BE@>>/./3%,67/:++6;'%)$$$#$'(%(,023145/,0)&%*6344<=<?DD</**AC15-%&&()(),05<<79533),:447;<A*&;>=A@HIKB?><=?1+,&(($%8>AC:7>674$$#&0.<BB6'0;54:;=++=8(3,.,'&$;/0..*,133($E991.+))>==<177<74(.+1D9??><=201884.+/+1-+=?>DE&A%+7-D9(CG>E;<:1***@<RDD::<77428A?A-:,.-,-)569<541-105);+./8@G:)*766+>>;H=78/%&778850977<<>AGH=9;/9::21IIK>A700CC@47-$%'2+11.03+&.**&$%%#"#($),&
@b2217536-ebcf-47a8-970f-92a3f4f5a260
CATTGTACTTCGTTCAGTTACGTATTGCTAAGGTTAAGGTCTACCTCGCTAACACCACTGCAGCACCTACCAACCAGCTTTCGATCTCTTGTAGATCTGTTCTCTAAACGAACTTTAAAATCTGTGTGGCTGTCACTCGGCTGCATGCTTAGTGCACTCACGCAGTATAATTATTAACTAATTACTGTCGTTGACAGGACACGAGTAACTCGTCTATCTTCTACCGAACCTTACGTTTTCATCCGTGTTGCAGCCGATCATCAACACATCTGGGTTTTGTCCGGGTGTGACCGAAGGTAAGATGGAGAGCCTTGTCCCTGGTTTCAACGAGGAAAACACGATCAACTCAGTTTGCCTGTTTTACAGGTTCGTGACGATAACGTACGTCTGGCACAGACTCCGTGGAGGAGGTCTTGATCAGAGGTACGTCAACATCTTAAGATGAGGTGCTGCAGTGGTGTTAGCGGTAGACCTTTAACCTTAGCAATACGTAAC
+
,*+0,.+00047;0A;F7DA11B6;@A@FFD+@J=A)2<8A?/A?>66:6=:6=GHCAD5//411JI<8<<?(125-35::3(7AE9DGOEC37505$$'.G/@/CF<344C44887DD@<AAA=<439>>,(2):9D??BID??86(((()++3%$.?=>1--2>>@B7<=-%'247=@HAJ@D+?;>KRQB722:B/2'&*%'36-)093,;48:>VIKG$%/'(+,-,-'7938I87&*+<C8AE@@;;77.::=D-+7-((3*2494$:=$199>994=/8E??@?GG@:,.CDE,,B>==4C)0D>=?;::IM11>=L4?;56<;,-$,9-1)24*)ACBC:D0<14.BMNEIEHH?<;;@=F41$$'+**$$#$'*4&53$$$.&$$$(*7@B7GGHDC6<B6@=5612$&)5636.1'061,:A-;867,&/95C/0(39<BFI8448<-/7342/1,-(395<<@>?5;7:9:9356=21130/-'%
@37f646be-87e6-4965-8934-b50340d059df
CATTGTACTTCGTTCCAGTTACATTATTGCTAAGGTTAAGGTCTACCTCGCTAACACCACTGCAGCACCTACCAACCAACTTTCGATCTCTTGTAGATCTGTTCTCTAAACGAACTTTAAAATCTGTGTGGCTGTCACTCGGCTGCATGCTTCGTTGCACTCACTTAGTATAATTAATAACTAATTACTGTCGTTGACAGGACACGAGTAACTCGTCTATCTTCTGCAGGCTGCTTACGTTTTTCGTCCGTGTTGCAGCCGATCATCAACACATCTAGGTTTTTGTCGGGTGTGACCGAAGGTAAGATGGAGAGCCTTGTCCCTGGTTTCAACGAGAAAACACGTCCAACTCAGTTTGCCTGTTTTACGGAGTTCGCGACGATAACTCGTACGTGGCTTTGGAACTCCGTGGAGGAGGTCTTATCAGAGGCGCGATCAGCATCTTAAAGATGAGGTGCTGCAGTGGTGTTAGCGAGGTAGACCTTTAACCTTAATAATGCGTAAC
+
-+#&'*'((*,1;=$:*;)+)$$$',.10=<F6@AF=:8,D>;E8A1>D<:6+9;@A?6>@533.2354,1-,%%%&2;DBH?=@@AC@BIG>88:84?8>GCH.EAG@+&%%*..57:EC;;>@CEGFBEGI6043&+84:48>BC96///$'%'#',.+6*'''&/52,/0-00+'45=;B:;=@IHE?C>??13++=F:9736.,=FADBB93=E>CDKAHA802:FA>4((--55.3:><8<44C52*0&29:4C/B?<E0+C6%*4.6?D@687CDEGE.$F7<;CGF?>A<994+'021.ECE>=8,0.*#%%++9+*89>E3<A>992*758+'&$)33EG>A5<4?17>5NKH99@<5$$$8"<HF@:::&11)&&&48<:>9@<EIG@A@56@7-1659>@DC@@,+5>8<140*A88831&&.1&8?7'>956'.FK7+@:91%4?CEJ;88??D=AA>>5B56'01B<;>;,-.*,:75220'$)-&&'((2&&
@59e76bf7-612c-4d28-a715-7b277b6e8507
CATTGTACTTCGTTCCAGTTACGTATTGCTAAGGTTGAGTCTACCTCGCTAACACCACTGCAGCACCTACCAACCAACTTTCGATCTTGTAGATCTGTTCTCTAAACGAACTTTAAAATCTGTGTGGCTGTCACTCGGCTGCATGCTTAGTGCACTCACGCAGTATAATTAATAACAATTACTGTCGTTGACAGGACACGAGTAACTCGTCTATCTTCTGCAGGCTGCTTACGTTTTCGTCCGTGTTGCAGCCGATCATCAGCACATCTAGGTTTTTTGTCCGGGTGTGACCGAAGGTAGATGGAGAGCCTTGTCCCTGGTTTCAACGAAAACACACGTCAACTCAGTTTGCCTGTTTTACAGGTTCGCGACGATGTCTCGTACGTGGCTTTGGAACTCCGTGGAGGAGGTCTTATCAGAGCGTCAGCATCTTAAAGATGAGGTGCTGCGTGGTGTTAGCGAGTGAACCTTTAACCTTAACAATACGTAACT
+
$'().D82O;CBMI$F=F<C98:A<==<7:?A,)8'''75BC?=<8+38<6*)'67-*.30/5?DDG4'9>?*3&4/8:C@?62<09A;<7978;?<NEH*D1FF@122/227,>A>($:16@BB<HEJ3.7%$)?C?7:85@>?6670+1*'*0=9986339F<78((*(''*%$0((*=DF>7GIKMC2++=D/(('(%)9=7>:A70<CA8:AHH;-413:;AF<=E8@=HIN:<@?BKFAA<;7437:>?89?/,71#&)(63>9+**;>>=,(>&&E16CEGFE:?10.*)38<'F@CG@,(8C@=A;56=+*-@5C@B7'%%&0<53.*-*(&;;8C<@3B481;CD1BCDH?,))?DLBC::3-78'(*01$73;23-''&$&00,.++343DDGH=:/)%)<=AA=89B90*+&)6@5'%$"+--=52(333-19A61<+&(>1:73/,'*&'&57+)-))(+'::53343(7>;CD>?A:/)%
@928f3188-7c2e-4428-a015-bcf6d2b87eea
CGTTGTACTTCGTTTCAGTTACGTATTGCTATAAGGTTAAGGTCTACCTCGCTAACACCACTGCAGCACCTACCAACCCAACTTTCGATCTCTTGTAGATCTGTTCTCTAAACGAACTTTAAAATCTGTGTGGCTGTAACTCGGCTGCATGCTTAGTGCACTCACGCGAAGTATAATTAATAACTAATTACTGTCTCGTTGACAGGACACGAGTAACTCGTCTATCTTCTACCGGAGCTGCTTACGTTTTCTGCGTCCGTGTTGCAGCCGATGTCATCAACACATCTAGGTTTTGTCCGGGTGTGACCGAAAGGTAAGATGGAGAGCCTTGTCCCTGGTTTCAGCTTGAGAGAAAACACACGTCCAACTCAGTTTTGCCTGTGTTTTACAGGTTCGCGACGATGCTCGTACGTGGCTGGAGACTCCGTGGAGGAGGTCTTATCAGAGGCATCAACATCTTAAAGATGAAGGGTGCTTAACAAGTGGTGTTAGCGAGGTAGACCTTTAACCTTGCTTGTGCAGTAAA
+
%$$+168;;65.35,<%)C39;=B<:;4<39&744EJCEA+>8;6'()'',/75C?DONC<?3+,%$(;:+$$..&&'$5*/7;CA6C<=3/DB>7B+*$<(8MDB:DC=>>899A<<?<*)**6*4232-1''$#%%$#$0)/7=GDH<:/02&:3=CJFGE?<<,,,&0D@<A899:;?B=3GG7@F8CGFCC&=BHHA.$$6048313,2<:=8=:></B7;;;5.*%$'$2#3=B.)*+-9=FGJB;1%+<;>D<7ADA3(()&()()$$$#&,0-16%2-/.78?ACF@>&&@)2:AADB7/'&%0(3@BF@;G@A:14'1(%##$,2:5-&?>A<834677A;8-&')'+(()+*2&&=E3<5<2<57E0?C=;/%9>=@<&&&.=QBA635)39(''58=1AE5.''&%%,4)-6=@>FEJIE9?1$:G@B?A@<B5%,(2++.A.$:>65--:A0:A65--1$'6'$%'.*%&&/3A=>>''#*%)(268173>@CEGHC/%&&##++--$%%'&(&%
@fa735020-f06f-409e-99aa-251ff653eb44
CATTGTACTTCGTTCAGTTACGTATTGCTAAGGTTAAAGGTCTACCTCGCTAACACCACTGCAGCACCTACCAGCCAACTTTCGATCTTGTAGATCTGTTCTCTAAACGAACTTTAAAATCCTGTGTGGCTGTCACTCGAGCTGCATGTAGTGCACTCACGCAGTATAATTAATAACTAATTACTGTCGTTGACAGGACACAGAGTAACTCGTCTATCTTCTGCAGGCTACTTACGTTTTCGTCCGTGTTGCAGCCGATCATCCCAGCACATCTAGGTTTGTCAGGTGTGACCGAAGGTAAGATGGAGAGCGATCCTGGTTTCAACGAGAAAACACGTCAACTCAGTTTGCCTGTTGTTTTGCAGGTTCGCGACGATGCTCGTGCGGTAACTTTGGAGACTCCGTGGAGGAGGTGTTATCAGGCACGTCAATGCTAAAGATGAGGTGCTGCAGTGGTGTTAGCGAGGTAGACCTTTAACCTTAGCAATACGTAACCC
+
*&(**--<E7@@N253;4($$28579(@:D730C);85064>8733+;46'B;9AHMGCE86609987,3=?>%++2044B60(132/2()13/)<-;IAA1HFBC5++++%:<7?B:7%%)22-*&(-83,1606+=4,/AIG=>;(*-0DA?DEA07661140-/4/47+((*(%/5;,?;9EA;CACCC;33*H-+&$$$#'+2-/1:@AJG>;=;HH>:3321/:$/56<309<N;;'&13198JC;::@GKD<8>8&&<$1+/<761:5+*.@EG0)=&5A?BDECG3/)3)?7?64D66,/'&($$"%)&)7AAH@8;*27:90>E0-,$&&45:A19//9A61,%*$&)''(''"%%+2D29002344%'.87=09$''((((34586840-:?=??EB<531".('&/$24=*+7342601/$###*/*)2;<;:98B2+-*&&07:?A;;925/0++6<C4@<CBJGC:<984:,4<2..><<.+%''
@18f68ee6-19ef-454b-8773-a811e0ba4afd
CGTACTTCGTTCAGTTACGTATTGCCCTAAGGTTAAGGTCTACCTCGCTAACACCACTGCAGCACCTACCAGCCAACTTTCGATCTCTTGTAGATCTGTTCTCAACGAACTTTAAAATCTGTGTGGCTGTCACTCGGCTGCATGTAGTGCACTCACGCAGTATAATTAATAACTAATTACTGTCGTTGACAGGACCACTGGAAGTAACTCGTCTATCTTCTGCAGGCTGCTTACGTTTTCGTCCGTGTTGCGGCCGATCATCAGCACATCTAGGTTTGTCCGGGTGTGACCGAAAGGTAAGATGGAGAGCCTTGTCCCTGGTTTTCAACGAGAAAACACGTCAACTCAGTTTGCCTGTTTTACAGGTTCGCGGCGATAACTCGTACGTGGCTTTGGAGACTCCGTGGAGGAGGTGCTGCAGTGGTGTTAGCGAGGGTAGACCTTTAACCTTAGCAATACGTAAC
+
*$.&;BA<?:<H7C8K87<DECC80&%00/2CG>A6,:5?7+84+6((/)('.<A844400-8=@C<<JC?())0&2=?4;87<C:9/0((1697?ECJ?@/7--,.1;$$*622)'443?@:<+88;41?(9?D;=AG8444,558A1448>?854554@946447(''2,0/3%%'<GD@;;;BB;+&&/<.%%###$(&&%*0,''799BA:<AC?=2+98;DAE)$44465:FE9:0=>E?>;()$&&1<4/,,3-1?7%+,()$&&%(-$D;=++E:@?9/(5-8;777$70/7&3B=??;7-/510336669-057=B9;=8:>21-/:.*&'()-5724?);)5;8IJIHADJHA>>;B2C4;=B&:;'$$$69@=C;00.3-$$)428:74=;78:9;DBF4(?44.23-,(-7<7=3<1:711*'6,-,-0++)*&/>3423,028*&&969,(#
@d2a54b74-9668-46ea-802e-6c644f12d2bf
CACGTATTGTAGCTACCGTTCAGTTACGTATTGCTAAGGTTAAAGGTCTACCTCCTTAACACCACTGCAGCACCTACCAACCAACTTTCGATCTCTTGTAGTCTGTTCTCTAAACGAACTTTAAAATCTCTGTGTGTGGCTGTCACTCGGCTGCATGCTTAGTGCGCTCACGCAGTATAATTAATAATAATTACTGTCGTTGACGGGACACGGAAGTAACTCGTCTATCTTCATAGACTGCTTGTTTTTTCGTCCGTGTTGCAGCCGATCATCAGCACATCTAGGTTTTGTCCGGGTGTGTGACCGAAGTAGATTGACCTTGTCCTGGTTTCAGCTTTGAGAAAACACACGTCCAACTCAGTTTTGCCTGTTTTGCAGGTTCGCGTGCTCGTGTGCGTGGCTTTGGGACTCCGTGGAGGAGGTCTTGCTTATCAGGGCAAAATCAGCATCTTAAAAGATGAGGTGCTGCAGTGTGGTGTTAGCGAGGTAGACCTTTAACCTTAGCAATACGTGGCTT
+
,$"#$#$&)&($$.%'*,*-7(G()&''6%%&/4:A>+DOAEB1(==FB7234$($&$/*.12>CNF>>968ML?4I5>&85@2+,166)666&%%287'&8>DAOJJ7D>C;;**)''-17?GHD?B0DD=4<<3%.=@D5+<+'0<9CBC;590+*,,)*:($$%/>;90''6@>;=<;<:::?=5?../0787?@@6JBD+*9A::900&($+?JFABA?;9E56:C@8(&%'#$'%$+)'./8=><>:((;*9.A=7,,3=ACD@F4,;-$%5/;6<:*<?<CB8)+,=6*(4/&/+4.:*11+*/*-+$$*-(((+?78;2)@=L:<%&-./*)&*.<:83245-1++@;8C(E:A;?7)>FC11352.$#$1BNAE;2'$599;)+%%&%&3+*'20,14,)()%*-@?@9B7,186632'%'(22;..(*.--+(.</'1:>@:;DI<&29--,-=5<9>>::@<:%=616;<-./,)/81((-($##)*4)($(5')31-/876',(('
@eb4ab3b0-2830-45b9-995d-0b27ac068096
CAATTGTACTTCGTTCGGTACGTATTGCTAAGGTTAAAGGTCTACCTCGCTAACACCACTGCAGCACCTACCAACCAACTTTCGATCTCTTGTAGATCTGTTCTCTAAACGAACTTTGGAAATCTGTGTGGCTGTCCTCGGCTGCATGCTTAGTGCACTCACACCTGATATCAATTAATAACTAATTACTGTCTGTTTTGTTAGGCACGAGTAACTCGTCTATCTTCTGCGGGCGCAGCACGTTTTCGTCCGTGTTGCAGCCGATCATCCCAGCACATCTGGTTTTGTCCGGTGTGACCGAAAGCAGATGGAGAGCCTTGTCCTGGTTTCAACGAAAGCACCACGATCCAACTCAGTTTGCCTGTTTTACAGGTTCGCGACGTGCTCGTACGTGGCTTTGGAGACTCCGTGGAGGAGGTCTTATCAGAGGCACGTCAGCACATCTTAAGAGGTGCTGCAGTGGTGTTGGTAGACCTTTAACCTTGGCAATACGTAACT
+
#$$#$$%%$$'$'1.6/2:,68@87:.69/+/<H9B:'8AAFB/>?.:**2-26;<5('--*-88:FF4.AB@.10934AC7@>;88*3B:9-3253=9EMCG5:/181---;)).30-?C2.?=6,:%<@=@;..12B36>ED<D>/+6771<57777?.%*('')*,+'&&$58B?;<6;;A??HAEE=20&'-00,'(+.,+('%&&-;A40>?>9<-%67<9>4*%%&(#$-'#')33<>A87&)(8<<5GD(&%76/555;7))>'1&+.,,$.#%(6>?=9((>&,FECF<:5*)(%'&'&=:;<32,9>'88+=>@2$--8+1-+//0)%'('&%$$-($$<@>E7D0@016BP0EB>DE;$'&-1:5=008:;+,/9@>*?($20+5$$786743*7<=A;D9C;<+&1EAHIG:5HB5571--278C8*59%89:55%&&-'>DGKL4..4>C5;&3%'''&*'378:61(.))*#&'4977:93&%'(
@888ab57f-89ca-42b0-932a-b347deb6f7ed
GTTGTACTTCGTTCAGTTACGTATTGCTAAGGTTAAGGTCCTACCTCAGCTAACACCACTGCAGCACCTACCAACCAACTTTCGATCTCTTGTAGATCTGTTCTCTAAACAGACTTTAAAATCTGTGTGGCTGTCACTCCCGGCTGCATGCTTAGTGCACTCACGCAATTATAATTAATAACTAATTACTGTCGTTGACGGGACACGAAATGTCGTCTATCTTCTGCAGGCTGCTTACGTTTTCGTCCGTGTTGCAGCCGATCATCAACACATCTAGGTTTTGTCCGGGTGTGACCGAAAGAGTAAGATGGAGAGCCTTGGCTCCTGTTTCCAGCGAGAAAAACACACGTCAACTCAGTTTGCCTGTTTTACAGGTTCGCGACGTGCTCGTACGTGGCTTTGGGGCAGGTGCTGCAGTGGTGTTAGCGAGGTGAATAGCACAACGCCAACATGCGTAAC
+
%#$+;5=>:9'O=E>F>B1249224?K:LC+FKBB2(3&&+6+9722($(.1,.468.33411>ACB@24:<=&((1)&&9>A?;9=8:7+/,.-+'7)6H3E1,245'%%%=DFDB?LE73872$*37AB@-%9(89%<%1?<=@@CC>:;<@;E6466<=0,,22'')3<?::<42:EB?:B88:@GI@;>?8E=?$$??56412-/0,+,1-68.<=?GA=,$$$*3790:=>.+D=EK88>55<>9<?;966@CF=:7;/+83%)0'65>;5;AAIB>@''9&*<?;A?:C5964&+%8:7%2A37><-)12-,,2+$,-2+&#($+=/'$%%&,4./41/)10)(:<.319'?'+/BQKFA@C>:30/:@J<D00=7:(.-+,>45-:402,&//02+&%$$%*>8(-:66@?I;5*-00403-'+-+',&&%%%'52+%&&*$))((770*&&
@5a37b409-c7e4-4f13-8ab0-c8e1fe8f00ea
GTACTTCGTTCAGTTACACGTATGTATGCTAGGGAGAAAGGGTCTACCTCGCTAACACCACTGCAGCACCTACCAACCAACTTTCGATCTCTTGTAGATCTGTTCTCTAAACGAACTTTAAAATCTGTGTGGCTGTCACTCGGCTGCATCGTAGTGCACTCGCAGTATAATTAATAACTAGTACTGTCGTTGACAGGACACAGTAACTCGTCTATCTTCTGCAGGCTGCTTACGTTTTCGTCCGTGTTGCAGCCGATCATCAGCATCTAAGGTTTTTGTCGGGTGTGACCGAAAGGTAAGATGGAGAGCCTTGTCCCTGGTTTCAACGAGAAAACACACGTCAACTCAGTTTGCCTGTTTTACAGGTTCGCGACGATGCTCATTGCACGTGGCTTTGGAGACTCCGTGGAGGAGGTCTTATCAGAGGCACGTCAACATCTTAAAGGCCGAGTGCTGCAGTGGTGTTAGCGGGTAGACCCAGCTAACCTTAGCAATACGTAAC
+
&.2ACC=2:3D,/.1,$$#,/%#%#$$&13&*.$&#/7%1?9;?6/+-1;@F:8448BIB;6300=;;A;>,94>+-/3(#%&)35<9;,CED>122=@BD3B='4<02;.122?;;=>DDE>9??;:=?7?;F93B:6.=0-16-((('%%(,--.-.,;%)).C@>?/<<8434.&%/%?4=B)<>@JG8:555A46*(((14/-4=412><;>A@B:/:1:;44,(468:>ELJ=C>CD1JIDE@<@A=<):9:>/+?0&*,;=:'%-3=?>>;2*@'6=;JGC>G:432'43=?5/E;;529'5>=4?;>@BA,423:9@;*&%%%%*972.)*(,,<@A?-9$@%(<=NPH@CDDE1**.<HB=1180/0%-1D>>%%($$**1$*10088+/84:@D;H=8><597(36633763?762&/.+,56<71:@@D>?C>%'1781)49=7C:66'+'2A0;.39-.%A=:9=11/*$)-4<9899<54@0+,::;5/%
@05290f61-e8fe-4337-aa95-96044d140691
CGTTGTACTTCGTTCAGTTACGTATTGCTGCTAAGGTTAAAGGTCTACCTCGCTAACACCACTGCAGCACCTACCAACCAACTTTCGATCCTGTAGATCTGTTCCTACAACGAACTTTAAAATCTGTGTGGCTGTCACGGCTGCATGCTTAGTGCACTCACGCAGTATAATTAATAACTAATTGCACTGTCGTTGTAGGACACGAGTAACTCGTCTATCTTCTGCAGGCTGCTTACGTTTTCGTCCGTGTTGCAGCCGATCATCAGCACATCTAGGTTTTGTCCGGGTGTGACCGAAAGGTAAGATGGAGAGCCTTGTCCCTGGTTTCAACGAGAAAACACACGATCAACTCAGTTTGCCTGTTTTTACAGGTTCGCGACGTCGCTGTACGCGTGGCTGGGGACTCCGTGGAGGAGGTCTTATCAGAGGCACGTCAACATCTTAAAGATGAGGTGCTGCAGTGGTGCGAGGTAGACCTTTAACCTTAGCAATACGTAAC
+
%$*-,@4?L6?5C4;9H:J<;<K;:9/'(4@CH>>AB<??+.D>E<)12+:'639;=@OKCEG:77<>>HI9,8(;'*'*-$$*9D?9%%*.%&&''&/(+(,)&$*-1)(()2,39@CDFB;DFA<B5NB9FA:A,-1:AF?8:65--.'/4/1..:>642))5E/)*.+,.,+,*&'.--0'&+)*/9?999+$$2?<>;..,0?>0+.;@@JKA?,G.A9.889GELFDGCB:<@@NBCB=?FGH?A?8764033==D3-D2*23088;702<@>H@>$$<5:<<:4;1><('/,/244%/9++++002A;<@CACF?/&.1M@ED/5665/442..&/.9(%AD5A5C3D37:<OCJFADHGG5..@8A67BDD;(),$$%'$,#$%%&/'%%&%/''%55816=@=;.C65D?BCD78E88+13'%&-6;;(&&..'(142'<;9@6@<DBD700;DE/1(*.127=D;A24CIGBB@@?<9,3E733@?;5.#
@c63ce194-edd9-4ef0-8b8f-c33c1a7c0bc1
CAGTGTGCTTCGTTCAGTTACGTATTGCTAAGGTTAAAGGTTACCTCGCTAACACCACTGCAGCACCACCAACCAACTTTCGATCTCTTGTAGATCTGTTCTCTAAACGAACTTTAAAATCTGTGTGGCTGTCCTCGGCTGCATGCTTAGTGCACTCGCGCAGTATAATTAACAATAATTACTGTCGTTGACAGGACACGAGTAACTCGTCTATCTTCTGCAGGCTGCTTACGTTTTCGTCCGTGTTGCAGCCGATCATCAACACATCTAGGTTTTGTCCGGGTGTGACCGAAGGTAAGATGGAGAGCCTTGTCCCTAGTTTCAACGAAACACACCAACTCAGTTTGCCCTGTTTACGGGTTCGCGACGCTCGTACGTGGCTTTGGAGACTAGGTGCTGCAGTGGTGTTGGCGGATCAGACCTTTAACCTTAGCAATACGTAAC
+
%%$&$$#$&.38..>*C*+,23;69;582537>C950/0'%'#'*0*=DFG><ALLGKJ>::546<5&*/0*/53(&695@8=899@GIDC;=5-;16B=@3E@C?.---CFMN;EHK>8=595@=975EB77<:=D;@C?==?1((.:;C9;<:3:&$+224F??@0585+(63,?889>KL=6:<454+%$8;1**,2//@A9974/15;=@CLFG2+637<:<369:ABFGII=AB>?;HGADB871.,+018>.)12$)*%6<=@1DFCDF<?&&C-.;CFAC9C<..6+=@B&3E=;2))'4<9<:561<>2%/)*+>?44434)+&$$$053B)<296;A=FA@@FAL>5$$4>;J;32:78(=>?;?9..3/277787/2;6<9-6>@<?B/./4<:0=?:9&,$%&''&$&%$%&'*-61204-.1<300;:;51$
@733a42d0-bf96-4e13-ac89-3a14a01ba1c7
CGGTGTACTTCAGTTCAGATTACGTATTGCTAAGGTTAGGTCTACCTCGCTAACACCACTGCAGCACCTGTCTCCAAAAGCCACGTGCAGAGCACGTCGCGAACCTGTAAAACAGGCAAACTGAGTTGGACGTGTGTTTTCTCTGGTGAAACCAGGGACAAGGCTCTCCATCTTACCTTTCGGTTACCCGGACAAAACCTAGATGTGCTGATGATCGGCTGCAACACGGACGAAAACGTAGCAATACCTGCAGAGATAGACGAGTTACTCGTGTCCTGTCAACGACAGTAATTAGTTATTAATTATACTGCGTGAGTGCACTAGCTGCAGTGACGATACAGATTTTAAAGTTCGTTTGAGAACAGATCTACAAGAGATCGAAAGTTGGTTGGTAGGTGCTGCAGTGGTGGCGGTGACCTTACAGCCTCCAGCAATACGTAA
+
$%$&%)&&&*&#(#%%)'$*-#'(/)(,1:>:.1AF?:'@=A76DD)/#$1%$%('&$#&#,0;ACD5@4CA<'<;70+(,,%$%%#''')/,,->DD0047BBCBCGGJF<99?DFFECHHD5E359DA;<<>-D@IJ=E22((&*&'<CIJADAB+;8(=8AC?E?C?CB>AB@CMI1<+%3138)(:J5ACBC8;=;02<99;=;891%*,5?1C@B:73,4&&6=1+-7AH9(''(%%($$#''(4669..,&&&57<98?I61@=6::;=BG5-HB'8<0))@@D556,2,/2:<=89<=88CGE8/;**9;632-,(#"&&$&&(57$$$$+2453;>:5;>01@6B?>B5'')8?==A=;DA*<CB*2?83C-)&%4'@?@H?F=EHFAF?//5,,;>5.3&%#$('0-%&$$$#%&,*)&&)'*<844,++,)
@460b85d4-187b-44e5-97bf-29184c500f1d
CGTTGTGTACTTCGTTCCGGTTACGTATTGCGCTAAGGTTAAAGGTCTACCTCGCTAACACCACTGCAGCACCTCATCTTTAAGATGTTGACGTGCCTCTGATAAGACCTCCTCCACGGAGTCTCCAAAGCCACGTACGAGCACGTCGCGAACCTGTAAAACAGGCAAACTGAGTTGGACATTAATGTTTTCTCGTTGAAACCAGGGACAAGGCTCTCCATCTTACCTTTCGGTCACACGGACAAACCTAGATGTGCTGATGATCGGCTGCAGCACGGACGAAAACGTAAGCAGCCTGCAGAAGATAGACAGCGAGTTACTCGTGTCCCTGTCGCGACAGTAATTAGTTATTAATTATACTGCGTGAAGAGTGCACTAAGCATGCAGCCGAGTGACAGCCACAGATTTTAAAAAAAGTTCGTTTAGAGAACAGATCTACAAAAAGAGATCCGAAGAGTTGGTTGGTAGGTGCTGCAGTGGTGTTAGCGAGGAAGTAGACAACAGCAACTGTGCATGGC
+
&$)%(()+.9:<7>,-$<2(3$+.7<6,,$%&(0%&&2@-38'0BBKD/638;<BBD96?DEC@A??@@CAA0CE68;==.;95C68=9*023=61+.;1?>?D?7?7::;<=6;'&%,%;>DD&>;:14>=517::453-('#&)6(+..1//./6;:2.-26;BF5/?H>.?12:B2%%%(%%%0@CHGF>43?B@11:>0B6A?>=@;:FCIE99B@:8;<7999>2.,A=?0%(1*@6%92/+,.035$$=9>DFC>A;6+4;6963.,-1:<@=7896<724589,**1JLK>88:1,>96762$$5+9032D<BABF>B55;*.//-$%..((.0-&&&0?/12021224BAHGNJBHD?4(%%,>,$$A>B8>??A>:;?H9&$4;=712)%$*///5'++)3>.++)(5968<LMF222-/'666?3><8@H@/+*.1:;''C97+$$',9<>I?/9C//?AA;960/8:<958..'/)+(32120013,#$$*(((0)(+%&)''''$#
@6b2501c1-b877-4cb4-9d12-7d0d2959ce3f
CGTACTTCGTTCATTGCGTATTGCTAAGGTTAAGGTCTGCCTCGCTAACACCACTGCAGCACCTGACGACACGTGCCTCTGATAAGACTGCCTCCTCCACGGAGTCTCCAAAGCCACACGTACGAGCACGTCGCGAACTACCATAAAACAGGCAGACTGAGTTGAACGTGTGTTTTCCTCGTTGAAACCAGGGACAAAGGCTCTCCATCTTACCTTTCGGTCTGCCCCGGACAAAACCTAGATATTGCTGATGATCGGCTGCAGCACGGACGAAAACGTAAAGCAGCCTGCAGAAGATAGACGAGTTACTCGTGTCCTGTCAACGACAGTAATTGGTTATTAATTGTACTGCGTGAGTGCACTAAGCATGCAGCCGGTAGACCACGGAATTTTGGTTCGTTTTAGAGAACAGATCTACAAGAGATCGAAAGTTGGTTGGTAGGTGCTGCAGTGGTGTTAGCGAGGTAGACCTTTAATGCCTTAGCAATACGTAGC
+
%%'#)*0:=Q/2(%'(+4B101(>9?C?KOE<0+D=A<$122<ABDG2:@LPFEJ867<<<AD:5&#0-%%%33956<GHA@@@=1/)$%%(68<9(,(&)0'78;7-B:40+/2,&''3:;$$$+)'$664))021(&&#$$$(&(+(((/--$'6=B:=KF9$722:/0<=A47&.3:29:-8;ALP*0>C<AA9++8:;65)-.:=57.--.30=-.)$#%,,,%)3)'<CD6'*7764,,&/.+:79:=<=>4333/00#',0;D:001275;>BJC1-)(9HJC7//0>)++'(+0%%%/-3:A8>??<&&6&&&%'%/6*$$9>=434&);%*%&&%%&$00:?B<==+13B9039+79(*,51-7.HJ'/2-((%'%%*%'-'61.%&$'%$+/,(.2.*89899D?HI*)-208:=:A>;=56BJ=IKE8<F?;ACIEG,%%/-B<=;88-+$$$*;94459:56.%$"%00//-*37110,..*&%
@abcc94ea-630f-4265-bf3b-74f061bc30ac
AGTATGCACTTCGTTTCAGTTACGTGCTAAGGTTAAGGTCTACCTCATGCTACCACTGCAGCACCTCATCTTTTAAGATGTTGACGTGCCTCTGATAAGACCTCCTCCACGGAGTCTCAAGCCACGTACGAGCACGTCGCGAACCTGTAAAACAGGCAAACTGAGTTGGACGTGTGTTTTCTCGTTGAAACCAGGGACAAGGCTCTCCATCTTACCTTTCGGTCACACCCGGACAAAACCTAGATGTGCTGATGATCGGCTGCAACACGGACGAAAACGTAAGCGACCTGCAGAAGATAGACGAGTTACTCGTGTCCTGTCAACGACAGTAATTAGTTATTAATTATACTGCGTGAGTGCACTAAGCATGCAGCCAGTGACAGCCACACAGATTTTAAAGTTCGTTTAGAGAACAGATCTACAAGAGAGATCGAAAGTTGGTTGGTAGGTGCTGCAGTGGTGTGTTAGAGGTAGACCTTTAACCTTAGCAATACGTAAC
+
$()&$##&(),*33A5/,2,7%%&+*7;@>1++**&%-5?A.676<+(',/+;<613/-,)28?ACC=:<8:888?>=22%7'/*)/)-)*AA@;8=71<87(+,/:9$%$0$9<8(A8:2J?1***+(((58:794D-20:?BC:;:<?A6232;DIH<<795A245>B<?DG=CKKJFA6=1BA@?4<50%'9?>@J?*/=@<:.?;;C7::B@>K7@;A=F>7?E>.>=;54.*-7+04;B=?8CBBBB@BA?@7@>D?<;548@;JB;;=8A@00+)&$#$$8:04220:5?42235124>37=HA<2?A87>0;=G=.49>??@CQGEG@@CE>=??>=D?:;:=>;:7:3BFA@D?E:=8@>B@993-/)2?C=9;4@A36;;;<9EPJ?>=5*K><79>4.-.353//04>DE<AB0,3%+985=98=6737;BG@=,<1/16&"$%%%348,%%$%3#$)&',1&((,,$)(.5/,++--.:100-./2*'
@b15e355e-dc64-4f3c-9772-d94898472a77
CATTGACCGCTACGTTCAGTTACGTACTAAGGTTAAAGGTCTACCTCGCTAACACCACTGCAGCACCTCATCTTTAAGATGTTGACGTGCCTCTGATAAGACCTCCTCCACGGAGTCTCCAAAAGCCACGTACGAGCACCGTCGCGAACCTGTAAAACAGGCAAACTGAGTTGGACGTGTGTTTTCTCGTTGAAACCAGGGACAGGCTCTCCATCTTACCTTTCGGTCACACCCGGACAAAACCTAGATGTGCTGATGATCGGCTGCAACACGGACGAAAACGTAAGCAGCCTGCAGAAGATAGACGAGTTACTCGTGTCCTGTCAACGACAGTAATTAGTTATTAATTATACTGCGTGAGTGCATAAGCATGCAGCCGAGTGACAGCCACACAGTTACCCAAGAGTTCGTTTAGAGAACAGGTCTACAAAAGTCGAAGTTGGTTGGTAGGTGCTGCAGTGGTGTTAGCGGTAGACCTTTAACCTTAGCAATACGTAAC
+
.)#(''''#$/%$69-?.5035))-().0-/<C9<812;;AB33.0:..10-(676;BB3008899:,A9:>>A6<06?69EED<--BB=;3BD<@AD:@9=:2@EA,.%%%0$(8<=$>18.&1>=541&&%'&%($$'-8;*).2@JJJFKHGD=88>A?A:C<81+:+/1B?657915@GEFD<ICHB=37@C9.>7D637'BF@=@(36:=AC8>?HG690:73*&29;1=F-DHEG<EGC77C=>GDD9DE8833851/B;=6-49;?IB99;AED99699...+EF?8443?82B=?2C999>:H<BCA0?>22E?51@:7;>/'(6?D0248>7:78:;3349??13;/7AC<;D3.+):94;<@?CE5CF)':=>,&&7--,(()(*$-#&,%*$(%+%<:9@?800.(8+&&(&8>=,&&*'&+7;/0,)8;8<C=0&)('4:?DC.''/@>->>;8$.$.)5358@<:<9D;01'11/36:::1//''$
@677bc9b5-84a6-4da8-bd6a-71f4916461e4
GGTATGCTTAAGTTTCAGTTACGTATTGCCTAGGTAAGGTCTACCTCGCTAACACCACTGCAGCACCTCATCTTTAAGATGTTGACGTGCCTCTGATAAGACCTCCTCCACGAGTCTCCAAAGCCACGTACGAGCACGTCGCGAACCTGTAAAACAGGCAAACTGAGTTGGACGTGTGTTTTCTCGTTGAAACCAGGGACAAGGCTCTCCATCTTACCTTTCGGTCACCGGACAAAACCTAGATGTGCTGATGATCGGCTGCAACACGGACAGCTTGTAAAAAGCAGCCTGCAGAGATAGACGAGTTACTCGTGTCTGTCAACGACAGTAATTAGTTATTAATTATACTGCGTGAGTGCACTAGCAGCTACAGCCGAGTGACAACCACTGAATTTTAAAGTTCGTTTAGAACAGATCTACAAGAGATCGAAAGTTGGTTGGTGGGTGCTGCGGTGGTGTTAGCAGAGATGAACCTTTAACCTTAGCAATACGTAA
+
%&&$'&%(($#(.45D5;58344?000*$#$%)#$%')200(,7:9;=?8A6==:.@883..7EDFH<929:8=5<1&<23/708;<F??A16*4<;>69==>?,-522.((%;?AB3IE:27K:53452))*%$$$0.9**498E=5:=@@F<<>475631=;6/9+-/3920.:=<CCH=+87'?A:8772=(5,B<68(./<@>B1C<;B@C>6>CD353-*2)@B677::831?@:'':''0214??@A2-=-;4509=3115:>+%%####+(:A6.-/1118+21///3.&$%&'%#+3+02?8:27(%..45:.&/2+''96:447$.$((-.00/1=;:9=;A<?0.?@;;95,'$$$$"$$..)E@*)2B?4((,=46/-/.27;8=>C/60;=:6C5)(,8;==2,;3:EKC))/+):)''$/(.22E8*(5'-7<0-73%%5;@@BDBC8()()&(,''%*'''()(6-,,/<14B96811.-&
@dd5ef67e-da2b-4fb1-abe6-7d8706da7310
CAAATGCTTCGTTCAGTTACGTATTGCTAAAGGTTAAGATCTGCCTCGCTAACACCACTGCAGCACCTCATCTTAAGATGTTGGCGACCTCTGATAAGACCTCTCACACAGGTCTCCAAAGCCACAGTACGAGCACGTCATGAACCTGTAAAACAGGCAAACTAGGTGGACGTGTGTTTCTCATTGAAACCAGGGACAAAGGCTCTCCATCTTACCTTTCGGTCACACCCAGGGCAAAAACCTAGATGATGATCGGCTGCAACACGGACGAAAACGTAAGCAGCCTGCAGAAGATAGACGAGAGTTACTCGTGTCCTGTCAACGACAGTAATTAGTTATTAATTATACTGCGTGAGTGCACTAAGCATGCAGCCAGTGACAGCCACACAGATTTTAAAGTTCGTTTGAAGACAGATCTGCAAGAGATCGAAAGTTGGTTGGTAGGTGCTGCAGTGGTGTTAGCGGAGTAGACCTTTAACCCCTTAGCAATACGTAACT
+
.1)&$#+393=8.A5?365<?C=&*9IJIC'/3=38.($44/%.0,1/:9<--=DEAGI6>@9FICC9A=:@-9B?576562;,%%&)'**$,&-,,11?='0%/&#$$$'8;??(B35)&EB*$$,./+,,1.**4*&"$100@A<73C?@87;;89?7+4)$()%12300896><@02,($,/1*?DQP9-<=??NF*3+$245/5*=<BG>796963-8<D:/666%%*%"*-1&*($%$%*)%#%1)84;3@BHC@?17>=?F=55456845677.00-4/9-''';/=)#:1:&&%$#03D;<:>EDD779;89FC0:CC?@FIK0585>17::<?00+823>D6/1.((9C625;75.&044479566.,(63566>?/**324:BJD@<<385=??KJA'')&>>>C947-'/75*5?83?6955/<>@END>A=<B8A5/3611<=8=4<@A69-**&+597;2<2DGGB574'*++%&241168=:3,#
@4e8d6277-24a0-4cd3-a52a-8015ce519fd5
GTTGTACTTCGTTCAGTTACGTATTGCTAAGGTTTTTGGAGTCTACCTCGCTAACACCACTGCAGCACCTCATCTTTAAGATGATGACGTGCCTCTGATAAGACCTCCTCACGGAGTCTCCAAAGCCACGTACGAGCACGTCGCGAACCTGTAAAACAGGCAAACTGAGTTGGACGTGTGTTTTCTCGTTGAAACCAGGGACAAGGCTCTCCCATCTTACCTTTCGGTCACACCCGGACAAAACCTAGATGTGCTGATGATCGGCGCAACACGGACGAAAACGTAAGCAGCCTGCAGAAGATAGACGAGTTACTCGTGTCCTGTCAACGACAGTAATTAGTTATTAATTATACTGCGTGAGTGCACTAAGCATGCAGCCGAGTGACAGCCACACAGATTTTTTAAAAAGTTCGTTTAGAGAACAGATCTACAAGAGATCGAAAGTTGGTTGGTAGGTGCTGCAGTGGTGTTAGCGAGGTAGACCTTTAACCTTAGCAATACGTAAC
+
1?95@<99:8>@:92725.56D@AA:>9<4'7%+%#"$'#-;?;0<>9910-/+)-;DBHL<>>9@?F>BD;;<8:574)3))%(66=?=?=;4<02328'>=@;1+-'/$'+.(**'**?>7A>LE<5559664746;+%=/.6=>AB>>>B>=('''9=IE;6;**(;%283')0--6CFH@<4?8JF7:C@NJ@>;FBDJC*:/.0439146947<:=?@15.318-&.41/6B<ADE;::<380+('227+:<=A;6=.5-$$&'-&%0DC=?<GJ@78=47,117ACA9111:.-96::?.--+@**?;-<35>?EF?9DB><>>AA@MNLMM:@780-03;3<<77?>'$-93//?-&&6<<>399:6?B,?B($78<589&LJ331><@;FQE>323=3)*+B>7@CD>)))++>;;B73>4&373(3D;99135.>;?=8FC=7D76-<=FH0,,8>6'@3;2-*../()5**A888@8I=.0./-.9@=?@;662+#
@75edddbd-77ca-4981-8aa1-19869156e044
CAGTAGCCTTCCGTTCAGTTACGTATTGCTAAAGGTTAAGGTCTGCCTCGCTAACACCACTGCAGCACCTCATCTTTAAGATGTTGACGTGCCTCTGATAAGACCTCCTCCACGGAGTCTCCAAAGCCACGTACAGGCACGTCGCGAACCTGTAAAACAGGCAAGGCTGCAGGTTGGACGTGTGTTTTCTCGTTGAAACCAGGGACAAGGCTCTCCATCTTACCTTTCGGTCACACCCGGACAAAACCTAGATATTGCTGATGATCGGCTGCAACACGGACGAAAACGTAAGCAGCCTGCAGAAGATAGACGAGATTACTCGTGTCCTGTCAACGACAGTATTAGTTATTAATTATACTGCGTGAGTGCACTAAGCATGCAGCCGGTGACAGCCACACAGATTTTAAAGTTCCGTTTAGAGAACAGATCTACAAAGAGATCGAAAGTTGGTTGGTAGAGTGCTGCAGTGGTGTTAGCGAGGTAGACCTTTAACCTTAGCAATACGTGGC
+
)%(%%&&&$$(05;3A*2+,()+643798.3D%-+=)>5-2542$:8.7&%###"+:?@;+5<=4;<FE9=;673576E2???>=@<:=A??;4=67:8=6+><=<7:8;?0,),)535;*>9?=;FC<9;@*&&2658:@@>5599>CF@<:>:?5457633)%'30&#$$(7%68+&9=EBCBCHAD?D=@@B939D*86:<?@JA.977*';64><@@8>><@8?.;63&$+03%6D575240CB,+++'''=25:>A>@66;1:44735.05@>D<888.,1++//.$-/)3((/,,,.'13+,,:(($%#,'3<ABA?<77;B>AKE29;600,,.$(%04;0-29667@==AA=<8;<7CA95:B<@?4./2123589+2:=/896=:'37>?<7IK;9:>6@63')-,=7)(.')1233;7;%&<@D&29=52.%&+%*>B?:B?37=((#=CFIG6..0;495:A>@=240/2/2::>ABD761,*,&%33=422764$%&
@86921bc7-b2aa-4b0b-a15f-94bc672e6c5c
CGATGTACTTCGTTCAGTTACGTATTGCTAAGGTTAAAGGTCTACTCGCTAACACCACTGCAGCACCTCATCTTTAAGATGTTGACGTGCCTCTGATAAGACCTCCTCCCACGGAGTCAAAGCCACGTACGAGCACGTCGCGAACCTGTAAAACAGGCAAACTGAGTTGGACGTGTGTTTTCTCGTTGAAACCAGGGACAAGGCTCTCCATCTTACCTTTCGATCGCGCCCGGACAAAACCTAGATGTGCTGATGATCCGGAAACGCGGCTTACGGACGAAGCGTAAACGGCGCAGAAGATAGACGAGTTACTCGTGTCCGCAGTCAACGACAGTAATTAGTTATTAATTATACTGCGTGAGTACGCTAAGCATGCAGCCAGTGACAGCCACACAGATTTTAAAGTTCGTTTAGAGAACAGATCTACAAGAGATCGAAAGTTGGTTGGTAGGTGCTGCAGTGGTGTTAGCGAGGTAGACCTTTAACATAGCAATACGTAACCC
+
+%+*).+:>/>@37C0?146?:EA3EHDBC95CL?A95'=::4''#2335833;IEABE/((161FG?66>ACC4A7/A9>=<:759@=51.7.-(-.,/1;<F9=79F8/-/)-8/-=5-5IK=A?A=5503-,*=;B./53368455?HC2**9423:-CAD6BCH:24349AADGIHA=+C@BD8328EE((6B:=?67DEJCEA97:)@A>:6BC53$$()%$%(%#,663?;?=@C??>F11<?EB64<;>&&2')&($"$%&&'''13:FA'&&'&)-7>;+00/$%-,-:4G2,,1.%$(*-00>=857/%%'#$$$&//&,0777<CD5565:1:9;>@/02?=CHPNCB=4'0,'$%'(&&&259988,EK)-;A8561LH*((6899/1*)1354H6CCHHC778:;8110<5*+67?9'*22/?67?A@CG<@MAB@??5C<BBB588>EC/<).%)*&(*%2=118**))(0+,'$$2-85;;654:/##$
@ab6af016-1881-46ec-b5bf-d76bb7287d33
GTTGTACTTCGTTCAGTTACGTATTGCTAAGGTTAAGGTTCTACCTCGCTAACTTTCTGCTGCAGCACCTCATCTTTAAGATGTTGACGTGCCTCTGATAAGACCTCCTCACGGAGTCTCCAAAAGCCACGTACGAGCACGTCGCGAACCTGTAAAACAGGCAAACTGAGTTGGACGTGTGTTTTCTCGTTGAAACCAGGGACAAGGCCTCCGCTTACGCTCGGTCACACCCGGACAAAACCTAGATGTGCTGATGATCGGCTGCAACACGGACGAAAACGTAAGCAGCCTGCAGAGAAGATAGACGAGTTACTCGTGTCCTGTCAACGACGGTATTAGTTAAGTAAAATTATACTGCGTGAGTGCACTAAACATGCAGCCGAGTGACAACCACAGATTTTAAAGTTCGTTTTAGAGAACAGATCTACAAGAGATCAAAGTTGGTTGGTAGGTGCTGCAGGTGATGTTAGCGAGGTAGACCTTTAACAGCAGCAATACGTAAC
+
'')-16))82<::A-+$9334E;;=@<@C;<;F6=(&&)%$$(7:1=,*''#"%$#''&//'''&4<CD<B;;=::7+9'0--5+?;59C?*76ACAA>A6,->?>/E5;2124*D?A@&@5(03'BB.126/'''=9;@C?>))07:7-7:?@GF?9:18;<9:EFC;>CH<AG5/.BBFKIM:;;EEMIA8=DJM)2A@433)$#$()44+**)((&&486838,$264/0=:>C99<@<<32D22?CFE>?==64?5D@@551/0867B=%%?HOB>@GF<$11=EF?EFE13%-,''$((505585A:FBFFDC88/90.=5-8=;$$%###%*0*-&()44/%&05::1%&&$%:..2@:=C?AC@%19::=>8?=6/24:35.%#$#$%',=?9269'(8=BAIGB9,',5A@::9;:?B(0<>.5@5-&#101=:*<H@6385*7?@DC/**,)*0..9A<,1)))'?D>98%3$,+1/**'&,,78535,+'%$#
@da82a3cd-b9bc-4d22-b070-c426dc0180be
CGTGTACTTCGTTCAGTTACATGTGCTAAGGTTAAAAGGTCTACCTCGCTAACACCACTGCAGCACCTCATCTTTTAAGATGTTGACGTGCCCTCTGATAAGACCTCCTCCACGGAGTCTCAAAGCCACGGCACGAGAGCACGTCGCAGAACAATAAAAACAGGCAAACTGAGTTGAACGCGTGTGTTTTCTCACGTTGAAACCAAGAGAGGACAAGGCTCTCCATCTTACCTTTCAGTCACACCCGGACAAAACCTAGATATTAACATTGATCGGCTGCAACACGGACGAAAACGTAAGCAGCCTGCAGAAGATAGACGAGAGTTACTCGTGTCCTGTCAACGACAGTAATTAGTTATTAATTATACTGCGTGAGTGCACTAAGCATGCAGCCAGTGACAGCCACAGATTTTAAAGTTCGTTTAGAGAACAGATCTACAAGAGATCGAAAGTTGGTTGGTAGGTGCTGCAGTGGTGTGCGGTAGACCTTTAACATAGCAATACGTAACT
+
%$*%,---4<=S;I@H@D/%%%$*%,4+((:E6D;3&/93==2,)096;)@77=C9;333AA?A??A>C=:<7638:0<?57<7?:>97<9;++>@=733-*,797,.-,0$##.$6<>6?83-7<:/-,%$$&)-++.///736%$$$(,%$%%9::B61489;<*140;6C>G4&1'()&).8778::A+5$$87B26;C+E>%'#**3558915B?CA?4?45,(/0../1:<'2(*-5:@>/78=@K@56310,)($%$%)&*++,86;>00;=>C?/034<D<2366879;?ED1;<<ML@800*/..1)*,.-..#%5.:>@;;;;?%%+,%-;5-023**54=//29;;I;;<69>C1))17A7:95++=41,'/1846244996%3)/;5&00+59(0/-;CD;8;<'C<;?<ELH)()053.//;333,-3++0>74A:9626<C?5F=8'2+,;;<CF5::;>421*$%)*6AC@C8734%%$'#.760@9?<:=BJ:0+
@1eaf168b-3de4-4bd9-8fd9-f21322540248
CATTGTACTTCGTTCAGTTACGTATTGCTAAGGTTAAAGGTCTACCTCGCTAACACCACTGCAGCACCTAGATGTTGACGTGCCTCTGATAAGACCTCCTCCACGGAGTCTCCAAAGCCACGTACGAGCACGTCACTTGAACCTGTAAAACAAACTGAGTTGGACGTGTGTTTTCTCGTTGAAACCAGGGACAAGGCTCTCCATCTTACCACCTTTGGTCACACCCGGACAAAACCTAGATATTGCTGATGATCGGCTGCAACACGGACGAAAACGTAAGCAGCCACCAAGAAGATAGACGAGTTACTCGTGTCCTGTCAACGACAGTAATTAGTTATTAATTATACTGCGTGAGTGCACTAAGCATGCAGCCAGTGACAACCACACAGATTTTAAAGTTCGTTTAGAGAACAGATCTACAAAGAGATCGAAAGTTGGTTGGTAGGTGCTGCAGTGGTGTTAGCAGGTAGACCTTTAACCTTAACAATATGAAA
+
.-0146>IL?F@B3A;F<A@79>936)77,$<'.#46/->:FC(.38D>@,>@9CLD?'*CGKHDFEDB114./935463>BBB?B<CBCE@;8::7,+</11&&A&/<C@(/HAF>KI;46?@=B>@<@=B@A'%%%424CEC9365(&0263?A>.)<&6<72/7D>BCEH>8=F;FE9%+,IF<ICC=?E5+5-1);4?2,+(((++&&''/($*+;:3>=9&2+,4AB23::=:8+(''*''(,++,64@/76?;??04;<BF=56551/(*1310//(('%'13*8=0.1--)30217+CEGGJFCA>@B*;7A=36;;228;;1588C7E>249;8<=67FOI=:8:0/B>;@EAC@4><:8==7@A$(B75:;,)'3$5667846533<54:JF@FI>;+60-5;<=<7@.1=@>$0)<707--*54EGACECB@@A27<AGH;66:<7%((7(0/''(975678535.+''('(.%)*$$$#$&%$
@91f4b316-07d8-47ca-9046-be303c7de633
CGGTGTACTTCGTTCCGGGTTACGTATTGCTAGGTTAAGGTCTACCTCACTTCTTTTACCACTGCAGCACCTCATCTTTAAGATGTTGACGTGCCTCTGATAAGACCTCCTCCACGGAGTCTCCAAAGCCACGTACAGAGCACGTCACGCGAACCTGTAAAACAGGCAAAGCTGGAGTTGGACGTGTGTTTCTCTGTTGAAGGCAGGGACCAAGCTCTCCATCTTACCTTTCGGTCACACCCGGACAAAACCTAGATGTGCTTTGATGATCGGCTGCAACACGGACGAAAACGTAAGCAGCCTGCAGAAGATAGACGAGTTACTCGTGTCCTGTCAACGACAGTAATTAGTTATTAATTATGCGTGAGTGCACTAAGCATGCAGCCAGTGACAGCCACACAGATTTTAAAGTTCGTTTAGAGAACAGATCTACAAAGAGATCGAAAGTTGGTTGGTAGGTGCTGCAGTGGTGTTAGCGAGGTAGACCTTTAACCTTAGCAATACGTAACTTC
+
(%'%$&%298=<?A$;(*%2*,./3-+,$::4(4C1E8)=;B@/8::>2/01-)/2/5<?:LI977398<(BH=8@@B.=5-@:ACDEA<??B,=290/$$$))4AAC5<727.))6#1162%>BE@>IC981.'$$'#+*0/220$#%(+3>ABA2+&-86:=+3674&28:$($3$(86@223A>HIMDC:7'%6)**,))//54-3$8:()00,4<>;<A??0/2%66(,:<D=-9<9-0?;DHE=<>@=10;++>8'',<:5=8;:-53'*242%1393?8006999==DC@6;;=JF97223<,19587=78/&%F@L;C9B3007?<6=1)/22-.<<=3572:2<7587--4**)=?<B>@D=<?B9>92<;8,00A@-$)BC:9:*A=6//++,4BED@:('&LA@;KSJ:44/,7221/8308DFC&-'8,'212><8?E?@KB?8C<7;<@7=C<==CC<?ECF/?3770=A>9?998820412026(99GB>78775##%$
@9159c17a-64b1-4798-b261-55af2249c896
CGGTATTGCTTCCGTTCAGTTACGTATTGCTAAGGTTAAGGTCTACCTCGCTAACACCACTGCAGCACCTCATCTTTAAGATGTTGACGTGCCTCTATTAAGACCTCCTCACAGGTCTCCAAAGCCACGTACGAGCACGTCGCGAACCTGTAAAACAGGCAAACTGAGTTGGACGTGTGTTTTCTCGTTGAAACCAGGGACAAGGCTCTCCATCTTACCTTTCGGTCACACCCGGACAAAACCTAGATGTGCTGATGATCGGCTGCAACACGGACGAAAACGTAAAGCAGCCTGCAGAAGAAATAGACGAGTTACTCGTGTCCTGTCAACGACAGTAATTAGTTGTCATTATACCGTGAGTGCACTAAGCATGCAGCCAGTGACAGCCACACAGATTTTAAAGTTCGTTTAGAACAGATCTACAAGAGATCGAAGTTGGTTGGTAGGTGCTGCAGTGGTGTTAGCGAGGTAGACCTTTAACCTTAGCAATACGTAACT
+
,&+)&#$%#$.)/3;8C1A0?@>@LD?D=>97.5IJE=4)C=ID,/)25>8?945====;EDGI9IFDE-?69<8>=EG2B?B?AF@7/+<DD:?4$$'3%27=8;58'8%$$'=;B:$A=A98CA765>@:>;>;?@D:?79=:>HJ@>=DC94/05?>CCIFGIDDCGAED<96FBKHGDAH?A6JJ>8=9FE38BC078)/B?@>>=>5@>6?57;@C9?4A=+:4:<6/9B5CHOF=:==443$$$106=<?=;6=41+**89%9;<BE?//668-13?@<3:998NPC,$$%+%&$),37;;57585GBB;B?AD66=958B5%(),126@>(()*<*-,10136823<=(7:7>>60=F?B:,230*11/D7(.;?:;<.DC83;<?=6$83*;F346D???=4*(1=:<<>=?C>BH<29;6/D:7,%%397F9A:H>=BHFCL;00<@>0?6=4676;84<AD9A=EADHF8/*+,5''82..+.,221)
@5403998c-8b26-42ec-aa0f-5763bcb6f41c
ATTCGTTCAGTTACGTATTGCTAAGGTTAAGGTCTACCTCGCTAACACCACTGCAGCACCTCATCTTTAAGATGTTGACGTGCCTCTGATAAGACCTCCTCCACGGAGTCTCAAAGCCACGTACGAGCACGTCGCGAACCTGTAAAACAGGCAAACTGAGTTGGACGTGTGTTTTCTCGTTGAAACCAGGGACAAGGCTCTCCATCTTACACTTTCGGTCACCCGGACAAAACCTAGATGTGCCTGATGATCGGCTGCAACACGGACGAAAACGTAAGCAGCCTGCAGAAGATAGACGAGTTACTCGTGTCCTGTCAACGACAGTAATTAGTTATTAATTATACTGCGTGAGTGCACTAAGCATGCAGCCGGAGCCCAGCCACACAGATTTTAAAAAAAGTTCGTTTAGAACAGATCTACAAGAGATCGAAAGTTGGTTGGTAGAGTGCTGCAGTGGTGTTAGCGAGTGGGCCTTTAACCTTAGCAATACGTAACTG
+
&&'#(64F7C8;3222./1063601CH@=9)72?BCBA=>3270./9::1-59CDGFIA?=91(*22.+<;636:>F>?AAG=?;?<@;<@890/+)/10,/&%(>&>AE1@3502:8&/3765;9-)))88<2.//3<===9OG?;9978;?9'99;8;8::<A6:AC??:?76?:=5BA87=FLJ7;AE84=..)./14>B:50,,#%%&'/.:-4/6,8/&<>.A@GD8>@>::C..4)'&(022862=5<&27??/4::?72//39>677989/'%+*(&'),&2+20-..8(('6(-1I;BB?=?@C-@<G:,15*''+A@'7::<-F779A2256/,'3.<79><=><==/;B@.4:@>A@,>80&$$$+#0+--34;=>?<MQGA?C4-,*)5-+)*CB<84(;9:;;8=/95:1*/72/@4600)=C);G=05@85%::,%%*++/DDE?:86**'+''9%-&)')*(160/-.*%&(%55<=@C9,,#
@9a4bf43b-9a7f-4dce-9401-d8a910afcbf3
CATTGTGCTTCGTTCCGTTGCGTATTGCTAAGGTTAAAGGTCTACCTCATGGCACCACTGCAGCACCTCATGCTTTAAGATATTTACGACACGTGCCTCTGATAAGACCTCCTCCGCAGGTCTCCAAAGCCACGTACGAGCACGTCGCGAACCTGTAAAACAGGCAAACTGAGTTGGACGTGTGTTTTCTCGTTGGGAAACAGGGACCAAGGCTCTCCATCTTACCTTTCGGTCACACCCGGACAAAAACCTAGTGTGCTTTGATGATCGGCTGCAACACGGACGAAAACGTAAGCAGCCTGCAGAGATAGACGAGATTACTCGTGTCCTGTCAACGACAGTAATTTAGTTATTAATTATACTGCGTGAGTGCACTAAGCATGCAGCCGAGTGACAACCACACAGATTTTAAAGTTCATTTAGAGAACAGATCTACAGAGATCGAAAGTTGGTTGGTAGGTGCTGCAGTGGTGTTAGCGAGGTAGACTAACCTTAGCAATACGTAAC
+
%$&)(/$..99=D?)/5*0&'(02157=5;1:FNBC?$6C=EL<CC7=$%%($%<DDLO>9<:<=::@A--$%'-0:<)'%%$()$#&#%%%&%045296:745.AECGC21551(((+>>EB(@>?@:G=668<9+++111-/78-0.74DD=AC9:74131=EJBD@=72&5%77:03;@=AGJIBD49)(/&'&%/&*(+003)<??0@BFB9'>/?@BB9<><A,@8;4=*&)AB4;D8BII?>3653/,/&')(*+)/(*+:;<7@>@=CC2766=IB;;87=B23367-457GE:=664'1*%%%8)(&:$=C@GFC@?A;<FB<5HD*:A=66<86234*195878:9<8?8223:CE8.=9EA@=;--6@9=@B>::7@*+*.C>8<?0EI773355+1@F>A<('B=:)24($%%)7C@@/<696.'('58:3F<75.1;>B6B=./G??<G5.<?::1B6347;=/0*)*68:))-/%393211)148211<;7/*%
@1ace0d0c-2afb-4e44-9d17-297c6b86c61b
CATTGTACTTCGTTCCAGTACGTATTGCTAAAAAGGTTAAAGGTCTACCTCGCTAACACCACTGCAGCACCTGATGTTGACGTGCCTCTGATAAGACCTCCTCCCACACGGAGTCTCCAAAGCCACGTACGAGCACGTCGCGAACCTGTAAAACAGGCAAACTGAGTTGGACGTGTGTTTTCTCGTTGAAACCAGGGACAAGGCTCTCCATCTTACCTTTCGGTCACACCCGGACAAAACCTAGATGTGCTGATGATCTGGCTGCAACGGACGAAAACGTAAGCAGCACAGAAGATAGACGGAAGTTACTCGTGTCCTGTCAACGACAGTAATTAGTTATTAATTATACTGCGTGAGTGCACTAAACATGCAGCCGAGACGGCCACACAGATTTTAAAGTTCGTTTAGAGAACAGATCTACAAGAGATCGAAAGTTGGTTGGTAGGTGCTGCAGTGGTGTTAGCGAGGTAGACCTTTGTAGCAATACGTAAC
+
''./7?<@?/5-B=&:%+:844:6=?@EGG>+)'+AL?=:.(407+(/1(5%%3%$$')/.'*711>;;JAB?<5633$135:BA6:<;>;:<:=5660/+6+=*'#%%+<-<?@E-G781,7/1./1021+1255ABB--0;;:>=7:AJI96677;<5/3573*@&:7(%1<=;@BFDKD27(=A/8/.D:2=<?ACE:(777699F><==?9;==@);$77@58CD<.1;;>B?;5=B?53>//?<7:>=993/0%-304321*%$:67<9<C@830,+$#$%&$$$%94>;9?>B67)3)%>MCI9?2?-;;BG=7HB9=C:66<<;,128A7A:@BFC?IA99HLC=A?))1-=9=G=@8$----=>;B@/'($##/?>*$$.273MOGCAC<7@<BBGFA7/9=>;4:<A<B76DL@+/,86B55.:8BOG>NI>@B>1B9??E5101:*(=00*)'%)+(-:997-&'(-$#/5:>555521*&&
@801e85a4-264c-4f00-bd97-037634c1e6af
CATTGTACTTCGTTTCAGTTACGTATTGCTAAGGTTAAGATACCTCGCTAACACCACTGCAGCACCTCATCTTTAAGATGTTGACGTGCCTCTGATAAGACCTCCTCCCACGGAGTCTCCAAAGCCACGTACCGAAGCACGTCGCGAACCTGTAAAACAGACAAACTGAGTTGGACGTGTGTTTTCTCATTGAAACCAGGGACAGGCTCTCCATCTTACCTTTCGGTCACACGGACAAAACCTAGATGTGCTGATGATCGGCTGCAACACAGAGGACGAAAACGTGGCAGCCTGCAGAAGATAGACGAGTTACTCGTGTCCTGTCAAACGACAGTAATTAGTTATTAATTATACTGCGTGAAGGTGCACTAAGCATGCAGCCAGTGACAGCCACCTGAGATTTTTGAAGTTTCGTTTAGAGAACAGATCTACAAAGAGATCGAAAGTTGGTTGGTAGGTGCTGCAGTGGTGTTAGCAGGTAGACCTTCAACCTTAGCAATGGCTT
+
.+#%(-/4?964&(?72D251('.'-01C=<),CC>810'$$&&%0/.5126<MKFNP6>;-;5?:CF>@>AD<;1796=BCE?77<EFI+B4B>?A;=C?46<@.<B:*')=&/8;/)//=A68-&7698-*'%$'.3;=:2'((0:'%%'*,*5-&&,#+296;@B6E'(--..2CHD<;?FCH<<$4;1/7/CG:BA;(%$%->><4142::<>922.8/>:.+2%&$$(;:;==98>@>89;''=/$%)@=>=8;8FEJCDC15)%%,$('(&&***(%%%&58:$:?=<=>?9%&/010:00./+=BJAC33=<<?22,*)-'/28668GN<AC;A:F;57=00293,&59<5394&+1?96:7<@A6>?@<77?>>-6AJ899@?60''$$#&#%(%%(%(%(1@767@<5,./:C>?@@<6=25CGB$3*71,>;8668BDCAGB=<E@?;BDHJ8//@E7?;@79(*%%'8?C@<4/-*$%$$%$&()'*)),'))(
@c27403a0-a701-46a3-a016-d6d45070cab4
GTTGTACTTCGTTCAGTTACGTATTGCTAAAGGTTAAGGTCTACCTCCTTCTTCACTGCAGCACCTACAACCAACTTTCGATCTCTTGTAGATCTGTTCTCTAACGAACTTTAAAATCCGTATGGCTGTCACTCGGCTGCATGCTTAGTGCACTCACGCAGTATAATTAATAACTAATTACTGTCGTTGACAGGACACGAGTAACTCGTCTATCTTCTGCAGGCTGCTTACGTTTTCGTCCGTGTTGCAGCCGATCATCACGTATCAGGTTTGTCGGGTGTCGAAAGGTAAGATGGAAACCTTGTCCCCTGGTTTCAACGAGAAAACACACATCCAACTCAGTTTGCCTGTTTTACAGGTTCGCGACGATGCTCGTACGTGACTGGAGACTCCGTGGAGGAGGTCTTATCAGAGCACGTCAACATCTTAAAGATGAGGTGCTGCAGTGGTGTTGTGGTAGACCTTTAACCTTAGCAATACGTAAC
+
*7+42D54768=1A6D5A4&&<223-#&$%#+'2(*&+4184(%%'$($&%%(&$%-)+$$$$+,+?@F;?-3*$$0,.'(59(>=<5533<8:ACKCC*4*/+$#%&)*--*111%%1&'$$3(7A;6D654DBB@GIEIFE225/7@8:22:>.0147;A3/0/.0.,**))/5;:?9DE5/9?COE+%&AH996,,*,:;877=>;;;,=@JKME8668:43)$''%$=EHI=??558&&,<-7;<+=C91,0%(&###&&%&&-15AA/&D+6:;9%(.21,2@=F3>I11.%'$879@B<=H=*,70AFB@9$%(($*4.,1)&$$$%''20888/>/2?;TRFGFGE:6..;?K>9').*//-78;AD03*)(+(%)698:AF@>6;=JE@;G2/8B=@<>5/:))*156587ED7=@>?A?DD41=6324;<C7;?<<0A>6->97*$)-275F8?>D/E91/01.//:20/56:80#
@fb3b38b4-8ad5-4b48-aad2-eba854d28c78
GCATGTACTTCGTTCAGTTGCGTATTGCTAAGGTTTAAGATCTATCCCAGCTAACACCACTGCGGCACCACAACCAACTTTCGATCTCTTGTAGATCTGTTCTCTAAACGAACTTTAAAAATCTGGCATGTGGCTGTCTAACTCGGCTGCATGCTTAGTGCACTCACGCAGTATGATAATAACTAATTACTGTCGTTGACAGGACACGAGTAACTCGTCCTATCTTCTGTTCTTGCGTTTTCGTCCGTGTTTGCAGCCGTCATCCTTTATCTAGGTTTTGTCCGGGTGTGACCGAAGGTAGATGGAAACCTTGTCCCTGGTTTCAACGAAAACACGATCAACTCCGGTTGCCTGTTTACAGGAGTTCGCGATAACTCGTACGTGGCTTGGAGACTCCGCATGGAGGTCTTATCAGAGGCACGTCAACATCTTAAAGATGAGGTGCTGCAGTGGTGTTAGCGAGGTAGACCTTTAACCTTAGCAATACTGGC
+
%$%$%.(0302586?(0(1%##%$#',87<988&:''$*#$$#%%$+%'$%(.46=@@8%'3-+,*-,%$(0())9+95@110,(7+>JFA=114093//33+2*:GC111?5669?485,*6*-)'&'')+*)/,*2(..9/=>DADF@GFB448=BD-))?8A'&*'',6)$'&))(''$#)-,+09CEA?EHPI>844A?<%$%%&'0700/-4'')7<=@DA>.*+.*11&7<AOK>A84553-0-0'/00/2''01%$$$(.81*=3<4@6;D4;((A779CCDGCE:43-&,,,*9214&'$;:5:;=>D<0)85E>?B;1110E41.79.*:5(76':$&1')&*+4@ED,$$%3&8?A);72'''&'37&<%**5514870;D><01&&%#$%';:/:<BGE.'00.36A<=<:4<:(59>?45FO9(<895+.:=<@3,,2>F?A@=<*+'+./<6=@:<?BHEC<><86'0)0+,,42/''
@e6c68506-3488-4c3f-b1c6-2f9f9f2b877a
CGGTAATACTTCGTTCAGTTACATTATTGCCCCCTGGAAGTTAAAGGTCTACCTCGCTAACACCACTGCAGCACCTCATCTTTAAATGTTGACGTGCCTCTGATAAGACCTCCTCCACAGGTCTCAAAGCCACGTACGAGCACGTCGCGAACCTGTAAAACAGGCAAACTGAGTTGGACGTGTGTTTCTCGTTGAAACCAGGGACAAGGCTCTCCCATCTTACCTTTCGGTCACACCCGGACAAAACCTAGATCTTTGATGATCGGCGGCTGCAATACGGACGAAAACGTAAGCAGCCTGCAAGAAGATGAACTAACTCGTGTCCTGTCAACGACAGTAATTAGTTATTAATTATACTGCGTGAGGTGCACTAAGCATGCAGCCAGTGACAGCCACACAGATTTTAAAGTTCGTTTAGAGAACAGATCTACAAGAGATCAGTTGGTTGTTAGGTGCTGCAGTGGTGTTAGCGAGGTAGACCTTATAGCAATACGTAAC
+
/&+)'$$%1;59<L;A4801$$$#'%%','$##""&'+))(000(49>A0,?@+<*7;8;;>?C@AH2..->A?>=@9@9<?@693+095IC?=?D@+0?>669<798341%1,15,.*-/3?297FE8A;3/)-,.-+&&''5;</-//67323-@EF94554DEA8C@97D/347A228A;?9CE==0;BD<.2@9;/;.,::?.:4.-.)7;98<=@B<896739&3>CB3?B=+0*6=;;@=;;3,+*(*%$'&&%&(0(%%#&$"###%$'(&(/$&&'5?C889=='**-11497:&65/'6(((/'#%$#'(.0+3*6'50C88<?6229<H@EF6A6;2,/9--0,((>CDA?<:7+?E53<?:@A3=;?<@?8=.&*>F;99121+$(<>?<CGBB?=0:7:8;EJC52/%123;@;7AB6<D<)-?/(/$('/5<G=1#%$*'&&&23,,7AOC?:<>,6/11&'1$&&'''(/49;=JE>D;;:.)$
@0bc3035f-0551-42b8-881e-6ce839f8be70
CATTGTACTTCGTTCAGTTACGTATTGCTAAGGTTAAAGGTCTACCTCGCTAACACCACTGCAGCACCTCTCATCTTTAAGATGTTGACGTGCCTCTGATAAGACCTCCTCCACGGAGTCTCCAAAGCCACGGCCACGAGCGTCGCGAACCTGTAAAACAGGCAAACTGAGTTGGACGTGTGTTTTCTCGTTGAAACCAGGGACAAGGCTCTCCATCTTACCTTTCGGTCACACCCGGACAAAACCTAGATATTGCTGATGATCGGCTGCAACACGGACGAAAACGTAAGCAGCCTGCAGAAGATAGACGAGTTACTCGTGTCCTGTCAACGACGTAATTAGTTATTAATTATACTGCGTGAGTGCACTAAGCATGCAGCCAGTGACAGCCACACAGATTTTAAGTTCGTTTAGAACAGATCTACAAGAGATCGAAAGTTGGTTGTTAGGTGCTGCAGTGTGGTGTTAGCGAGGTAAGACCTTTAACCTTAGCAATACGTAACCC
+
*(-.&1&?>7@3:6A5G57/45=1149EEHE*GMBH8-+=>?5)0235;D@C;9BB>?JN=77EA>BCB:0@>@BBF;;65?:?DHGD?ADJB@1@E::77(99EFG;)@4:578549>CF*EADA;?>766/&%#/.,1%'?>..5::9:810:>B5676:?@;443?4@247AD9<?F9BGGE=B2+&#&,+447.6C::ACGA;>BHE>.2,=<>H48:9:?D?3.;.*7?=46B-7,DB5BA5--)%%#$.+4;DCA:7:<C=9141/3<;<>3((*?G:--./8(558F?>=;;;=+788A;@;<863F>G<:0*3++.785D>2<B=%%2+&&)'(.2379:A:L>77@CAA@GB49@1*),-*4+/4=;77CE;(,9?478%12'+,004<LND@5.2-;@A:=:77-8889;6?7308'5592*>..*&(-C@<E;)3$24;=-&>3..5@=(G>@@C>55&&&&<A:&5?=646*?;3-34:59H>@@<<<10%%%
@fcd9f83a-4266-4a1a-9179-09a80d9f915c
CATTTATTCGTTCAGTTACGTATTGCTAAGGTTAAAGGTCTACCTCGCTAACACCACTGCAGCACCTGACTAGATCGGCGCCGTAACTATGTACCAGCTCCTTTATTACCGTTCTTACGAAGAAGAACCTTGCGGTAAGCCACTGTTATTTCGCCCACATGAGGGACAAGGACGCAAGTGTCTCACCACTACGACCGTACTGAATGCCTTCGAAAGTTCTGCTACCAGCTCAACCATAACATGACCATGAGGTGCGAAGTTCCATCCGAACGTTTGATGAACACATAGGGCTGTTCAAGTTGAGGCAAAACGCCTTTTCAACTTCTACTAAGCCACAAATTGCCATCTTTAAGATGTTGACGTGCCTCTGATAAGACCTCCTCCACGGAGAGTCTCCCGAGCCACGTACGAGCACGTCGCGAACCTGTAAAACAGGCAAACTGAGTTGGACGTGTGTTTTCTCGTTGAAACCAGGGACAAGGCTCTCCATCTTACCTTTCGGTCACACCCGGACAAAACCTAGATGTGCTGATGATCGGCTGCAACACGGACGAAAACGTAAGCAGCCGCCTGCAGAGATAGACGAGTTACTCGTGTCCTGTCTTGACAGTAATTAGTTATTAATTATACTGCGTGAGTGCACCTAAGCATGCAGCCGAGTGACAGCCACACAGATTTTAAAATTCGTTTAGAGGAGACAGATCTACAAAGAGATCGAAAGTTGGTTGTTAGGTGCTGCAGTGAATTGTTGCTTGAGGTAGACCTTTAACAGCAAT
+
.$$%##(*+/8.9(6(-223?;BB;@=GI/EF>>>)0?=HK1@@=7;;9<89@LK767/++-*++'&.(&.$$.7A:?-6DKEEF75/%%(&('(')=@??%:02/00589<MGHF*;@?98=6+/45::A0>?DEF<4?A/>A=&(-257>01100,-+0,5A>:<?4'C/&%**'&B@:<%>BUP7BB05B@GIGICA?86<@@;=@/92/&%(,45=?BE7>5,?F7B?(:8(/505<=BEEGDED=0:F?%%%$<3;476%%7/*-:<>F8..@2842=9?;<?4?CB6B184-17@8//25E?>311(1/?=<=3,,.3)85?@@=5<=+1(%$$'%,-7=@FSH@84;*-0*??<>AE=B=1*+*+,-/39>>-2/8@110=$$09=>A.9'%14LK==9>;//+78:9AEF9:8;=DIC=@A8A9896DAC>@D@3.B$%*=<78:F?@HHFA@>.*(*#%.:DJHIHD7>?354<::3=E>?BDDAACEE5=:;9@8&44,&7EAAQL@/99910C669>=>HC<>85B7AAE>><0312?/;==@ILC<=@@C,/07:;9?A?<9<:1%9897<869:0E:*.>CEG@BGD>69?>?64://4/.11?24.++ACCE4--69A449:7EGB@AB$<@A4<<A9::2@<*)1:;?@@/:;A=@>?>9;?=;>81.6/17GJH:5%6*,$8:<33-)$&BEA)-',-0=$$$$89D<:C=6%',.5=<8@<77:C=''')-()$"$%//,.((0200/0)9)*%%&33&
@977bee12-833b-470a-bfb9-44c2bb820b2d
GATGCGCTGGACGATTTTACGTATTGCTAAGGTTAAGGTCTGCCTCGCTAACACCACTGCAGCACCTCATCTTTAAGATGTTGACGTGCCTCTGATAAGACCTCACTCACGGGTCTCCGAAGCCACGTACGAGCACGTCGCGAACTGTAAAACAGGCAAACTGAGTTGGACGTGTGTTTTCTCGTTGAGGGAAACCAGGGACAAGGCTCTCCATCTTACCTTTCGGTCACACGCGGACAAAACCTAGATGTGCTGATGATCGGCTGCAACACGGACGAAAACGTAAGCAGCCTGCAGAAGATAGACGAGTTACTCGTGTCCTGTCAACGACAGTAATTAGTTATTAATTATACTGCGTGAGTGCTAAGCATGCAGCCGAGTGACAGCCACACAGATTTAAAGTTCGTTTAGAGAACAGATCTACAAGAGATCGAAATTTGGTTTGGTAGGTGCTGCATTGATTGGTTAGCGGGGTAGACCTTTACCTTAGCAATACGTGACA
+
&##&)+9:80'#$%$,*'%#$)%'*-:7*$4<=8;2+>=A?):94<0/9.*,6EJC@B40/48;?B?06:=6;?;=/@33>6',))*.=58;./-3979764::46):(,(($)+%(4%0'4;9&%*+,102.+$$/?B325670'17@?<645<FJKE@>,<9:FD?>B)*;67;BEE@;AF4>B.+&%$/58DE>=@D69B=/BCEDF7=:>AGJ?@CCE1@565<4$,$$'(=B@HB<4J8721977:BCB@?//.0:/?;*7@@)3*.<BA443-@><=ECF1:;9?*2:<<7:064/22<33352G8E>>;CB..C5649)(8<;556AH<CE:B9<%$$-+'*#"#$)2013)(-1$&'&&%%),,087GH%%<@BC@D6?>)%%$%#%'(-1</+I=3=8/%..-42<;;4FBHA1=C8-+?96:**&#%2'(+'(+**//27C@;>,$%%(&$#%&$0#&+##,132??;65,-$+7245.-.<1,,&%%)'($
@53135cff-d7d3-4f25-95e5-ea1594016f09
GTTGTACTTCGTTCAGTTACGTATTGCTAGGTTAAAGGTCTATCGTAACACCACTGCAGCACCTACCAGCAACTTTTCGATCTCTTGTAGATCTGTTCTCTAAACGAACTTTAAAATCTGTGTGGCTGTCACTCGGCTGCATGTAGTGCACTCACGCAGTATAATTAATAACTAATTACTGTCGTTGACAGGACTGAGTAACTCGTCTATCTTCTGCAGGCTGCTTACGTTTTCGTCCGTGTTGCCAGCCGATCATCAGCACATCTAGGTTTTGTCCGGGTGTGACCGAAAGAGTAAGATGGAAACTGTCCCTGGTTTCTTGAGAGAAAACACACGTCAACTCAGTTTGCCTGTTTTACAGGTTCGCGACGTGCTCGTACGTGGCTGGAGACTCCGTGGAGGAGGTCTTATCAGAGGCACGTCAACATCTTAAAGATAACGCGGCTTAGTAAGTTGAAAAAGGCGTTTTGCCTCAACTTGAACAGCCCTATGTGTTCATCAAACGTTCGGATGCTCGAACTTATATGGTCATGTTATGGTTGAGCTGGTAGCAAGAACTCGAAGGCTCCAGTACGAGTCGTAGTGGTGAGACACTTGGTGTCCTTGTCCCTCATGTGGGCGAAATACCGGTGGCTTACCGCAGGTTCTTCTTCGTAAGAACGGTAATAAAGGAGCTAGTGGCCATAGTTGCGGCGCCGATCTAAAGTCATTTGACTTAGGCGACGAGCAACGATCGCTTAGGTGCTGCAGTGGTGTTAGCGAGGTAGACCTTTAACCTTAACGTAATACGTAACCC
+
%$'+93?@>DCM<D9A9;A@BIFIG@?=2)GI@=;(4.&7$#&%#%-+)/1287::=>>>AHF8'''*$*'2$%*F4=?<<<99>>22''0.=>@OIF0A5=<2./0D>>?;:@:?=@IEBCBAGCB,'3'-;@;568.*22'27></<((<?<:,%%(<8<E6?A;1++*.05<5C9?A@>DFD@;*2,9@<(()))--'#(3=:B;.=<<DFA72237>E;67CA?B>KH:809:>;<955,&'$(%%030-)&1+&)*)9?FI;@F?GJCA++H5<70:CA>OPBA3$6%8A@)8=,,+*)$$#$0149/.2<G5*$$/(-,%,DA4/+'''+%7<<B,<&,-H?;><>CFE=05;<?:M;?%%*<2-%.$)6062888=8339,<-=AG=DDFE6:77+9B=>:<51B44;+622178A@0CC@@>?DD5&/./)()$*655524=;&%%E59:7601>=AJMC3:AB2<6$#%%22@<=;F@8.,**.<3:D?;FG=D<>B0C9/=61.2942.&&#$$3578:?@?;E:@DI=H;D;@BE?8@35=8%:CD<<6$##%$"($3)8C762%/5831'50.56C=F/($$$$(/12%%)%(7@@AHB4<<:<A@:5546)&&2+*:=06AAA@HH)%%&1'/=?:8>;=1-4$>=>8/@ABB?AA),8*0-%&':964*/17<8<,++,1;GH@0.<58:E:7>24@7D;9<<68:124/.((%'$$(('.#"%%%)>C503.==7B?D?<@@7<22.((4/45>B>@;=;8222.#$$)))%+1202*$$$
@1d1462bb-b730-4ef2-a6c4-6146bdf33ebc
CGTATTACTTCGTTTTCGGTTACGTATTGCTGTTAAAGGTCTACCTCCTTCAGCACCACTGCAGCACCTACCATCAACTTTCGATCTTGTAGATCTGTTCTCTAAACGAACTTTAAAATCTGTGTGGCTGTCCGCTCCGGCTGCATGCTTAGTGCGCTCACGCAGTATAATTAATAACGAATTACTGTCGTTGACAGGACACGAGTAACTCGTATCTTCTGCAGGCTGCTTACGTTTTCGTCCGTGTTGCGGCCGATCATCAGCTATCTAGGTTTTGTCCGGGTGTGACAAGAAGGTAGATGGAGAGCCTTGTCCTGGTTTCAACGAAAACACGTCAACTCAGTTTGCCTGTTTTACCAGGTTCGCGACGATGCTCGTACGTGGCTTTGGAACTCCGTGGAGGAGGTCTTTATCAGAGGCACGTCAACATCTTCAAAGATGAGGTGCTGCAGTGGTGTTAGCGAGGTAGACCTTTAACCTTAGCAATACGTGGC
+
/$-&$&.@@?:0:<:,)&&0'/33:102;3FFDDDH1,:5=91:;<%)$&(#%&&/5?BC($$-+.;;3/,*'%'2.)*.:3(,30<849688693;FA?(?);@3(((>--47DJF?8;$+=61E?=<9$$&$#$(93?BHD>@?>**/4==<&'03?88/**5/($%'&'*,))('&$$#%5DGGCEEEB1*'(9>1-,%%$07:,*)'#$(:;ABF<>665<<<836D=@B?CKCB;88/('*?9&%%5478;6B0+;(%"'+1;1&/5;ADC=++C7?=940,$)'&',&/87**?2212+*-43236**()/258431$()&('$''/('<<6=35*:*-7<TSKA:C<(/%1)94A1C::=;55&'%4065>300<82=>?<29-'/24;=DC:942#1<1.-1=1(=44+.5779<7@1&-0798*$863;A==*473FDC6009EC:6:68&5+,,/53?:ABCDE.@>7655$)&2*''=9:#$'
@ba85bc45-53e5-466f-883f-6e72b083a27e
CTCATTGCTTCGTTCAATTGCAATATTGCTAAGGTTAAAGGTCTCTACCTCACTCTTTACCACTGCAGCACCTACCCAATAACTTTCGATCTCTTGTGATCTGTTCTCTAAACGAACTTTAAAATCTGTGTGGCTGTCACTCGGCTGCGTAGCAGTGCACTCTGCGCAGTATAATTAATAACATTACTGTCGTTGACAGGACACGAGTAACTCGTCTATCTTCTGACTGCTTACGTTTTCGTCGTTGCAGCCGATCATCAACACATCTCGGTTTTGTCCGGGTGTGACCGAAGGCGGTGGAAACTGTCCCTAGTTTCAACGAGAAAACCTGATCAACTCAGTTTGCCTGTTTTGGAACCGCGACGTGCTCGTACGTCGGCTTCCAGAACTCCGTGGAGGAGGTCTTATCAGAGGCACGTCAACATCTTAAAGATGAGGTGCTGCAGTGGTGTTAGCGAGGTAGACCTTTAACCTTATTTAATGCGTAAC
+
'%*%%&,((3798,/)#%('''$-,,/177;=)>H:H@,,353&11()&*'$$+((+%%&+&$(6*,><=GA7,+/&1&#%$%03265197.)23//((88A<H<=;=>7?9000?EHNF>?:71843(3%<BAI-';''7@<0&%%((($$%+'7&)$#'%#$%(**)3657'+.,(%$""$%**@D?46-KK@/++3F:76..-4=EA<4-',)15<0>23.'%//,)2227:8EE:<4.*$#((++86-0'771-8/&%%%&+($($*4<?<>--E8>A?HKH:/+$$$'$$$%&$)#&#&$)33>6+*C*C7>2%)))$+20'&##&''=56?-<4@45@9OMC--3-#$+%))010286.+9CB==E?84&&%%"$%$%%&#%,-(522;;2/5/;;>CHC;6A92/*0/1196;:%;>@@=?8J<*B///,3>=9D9779D9-+(%($%%*'(($%*%&%#%&(3,*((%(-)(('&.-+1(#
@5755ccf9-8866-4a25-a8c6-cbb6f3f3883a
CATTAGCTACGTTCCAGTTACATTATTCACAAGGTTAAAGGTCTACCTCGCTAACACACCACTGCAGCACCTCATCTTTTAAGATATTTGACGTGCCTCTGATAAGACCTCCTCCTGGAGTCTCAAAAGCCACGTAGAGCACATTAAACGAACCTGTAAAACAGGCAAGCTGAGTTGGACGTGTGTTTTCTCGTTGAAACCAGGGACAAGGCTCTCCATCTTACCTTTCGGTCACACCCGAATAAACCTAGATGTGCTGATGATCGGCTGCAACACGGATAAAAAACGCCAGCAGCCTGCAGAAAGATAGACGAGTTACTCGTGTCCTGTCAACGACAGTAATTAGTTATTAATTATACTGCGTGAGTGCGCTAAATGCAGCCGAGTGACACGATTTTAAAGTTCGTTTAGAGAACAGATCTACCGAGATCTGGATTGGTTGAGGTAGGTGCTGCAGTGGTGTTAGAGGTAGACCTTTAACCTTAGCAATACGTAAC
+
++')$&(/'&+-3',1.&(&))%'$+.-$$2(1A@:1/)1?=G@0786;..17,&0%.ED612+%')39?4@C=;>CKC>*4<*&&&)-963<BH9@9@A:=:>86867:9C<$%#$2#::6,>4',%4A&--*'%#$%&%$$$&*-$*,,4//-,)CB?2.//,33.)(#%%6(+*%&$%(=?@@CICA=;)9:5%*=A=-72<>@C0.:D@4572048=?=3;BE0;983=)%#%%$*$+')(//2221/(&%(*.4<;>=497=9@>?:2121&6(&&*)('**())+&*,%.0-9AC:;7$23..)6446>6?:F@GA@<@CHB;7GA=;<<>?DOLBFG7A69702;58;<55?>ID?:?:?92%')%$'&,.22<GD)%>=>*%#"%&%A=<DH22<9@7IJG@02=B3,,-96=0*(+'('.-,$(%%#&'$1&)$,,(,31=AD@5--;@<.7/*))*,-46222+)3:9=?7378<'9=-)):;:6+$
@4db1f3dd-99a1-4d55-9ab4-f20b71c3c2be
AGGTATTACTTCGTTCGAGTTACGTATTGCTAAAGGACAATGAGGATCTGCTCGCTAACACCACTGCAGCACCTACCAGTAACACTCGTCTCTTGTAGATCTTTGTTCTCTAAACGAACTTTAAAGATCTTATTGTGGCTGTCACTCGGCTGCATGCTTAGAGCACTCACGCAGTATAATTAATGACTTCATTTTGTCGTTGACAGGACTGAAGTAACATCGTCTATCTTCTGCTGAGCTGCTTACGTTTTCGTCCGTGTTGCAGCCGATCATCAACATCTAGGTTTTGTCCGGGTGTGACCGAAAGGTAAAGATGGGGGAGCCTTGTCCCTGGTTTCAACGAGAGAAAACACCGATCCAACTCAGTTTGCCTGTTTTGAGTTCTCGCGCGGTGGAGATGCTCATGTGCGATGACTGGAGACTCCGTGGAGAGATGTATCAGAGGCACGATCAGCATCTTCAAAGATGAGGTGCTGCAGTGGTGTTAGCAGGTAGACCTTTAACCTTAACCATGCATTAA
+
$+,5,*,+67723/54&"(#'(/6<111,$158'-)$#"%#&%%(')11&%&0-05:522=?@@@/1+&'')5;8890%$(&#$#),(6746A?>D017,()+(+*;-3ADB>(334,(777411&&&&##$'(%&332:5<?2<=+@4>@83321..39?9=A;5<?,&&**4F=9==1?:4$$(#$($%'+&)*5BJAIA/*)=A?'&()+.49+*+5751<<858E75*%+03(*43,&&'&%*=?I:A>=@B?9E@?4//,345246,)@4('45:39BEDBD<8%%8$6;C<47;<.775(+5:;5$(('''&&%&&:==?21/;913:8E067%')(()/163),,*%.+((;5)%()''%4,)0)155:(#%$*(2$,%$#%#'$%&*%)2//$',$%&%$-.%)*)),.)'*&'%,$''/>6,$/'*$'-5<43.%.''-5'&9'$#'%###%+0$2947:36@GFG922:A>>E;<;)($$&;<66=;BDEAA<54325%;<10*&$##'&
@33d26fbc-1de5-44cb-97a4-60e16dde516d
CAACTGTTCAGTTACGTATTGCTAAGGTTCAGGTCTACCTCGCTAACACCTGCAGCACCTGTTTTACATGAGTTCGCGACGTGCTATTGCGTGGCTTTGGAGACTCCGTGGAGGTCTTATCAGAAGGCGTCAACATCAAGAATGGCGCAGCGAAGCGGTAGAAGTTAGAAAAGGCGTTTTGCCTCAACCCGAACAGCCTATGTTCATCAAACGTTCGGATACTCAGGCACCTCATGGTCATGTTATGTTTGAGCTGGTGGCAGAACTCAGAAGGCATTCGAGTACGGTCGTAGTGGTGAGACACTTAGATAATCCTTGTCCTATGTGGGCGAAATACCAGTGGCTTACCGCAAGGTTCTTCTTCATGGGAACAGTATCAAAGGAGCCAATTGTATAGTTGGCGCCGATCTAAGTCGGCTGACTTGGAGGCGACGAGCTTGAGTCATAGTGCTGCTGATGGTGTTGCGAGGTGAACCTTTAATCTCTGCTCCCCTGGC
+
%$$%*)$.95>9A?:=C668*64-*)-<(5(,75?7(@B?F?</<(3770%5;=7669668'+:8*%%%'&77?10/-$+&$""$$%'%$)679++8:<992087-4/26;-*4.1(00<<73+(84136A;()'&&&+%%)()7/-++3//*)+($-04)42?<A$$);;'.;?B=@64&5-+4/'&%%&&=;;6AC520(39=9:B?CA@C6190,,%%2/8%&.1)&):D:31667-,)3(&)(&++'.%,-/-/%-*,03BB.;'&,)17;9H<<-*,$$$..45(()(0**222)3//...%&&&$%%,)&+$/-/+$$&-?@A2228A?6>C4;4%---.;9=/2=22+;95:6/11')))+)$#%%%%'%'/<4',$($$&$$'*%-.0703',4469-*)($($#(1($*+/3:;:''#()372/-.%544*'&),&#&%&))+&##')+-:A+3)'$'#((&%$.:<9<9,&#$$##$""#'%#$#&$
@25ef9ecd-2a06-46cd-9c1b-b1639b7a36c7
CATTGTACTTCGTTCAGTTACGTATTGCTAAGGTTAAAGGTCTACCTCGCTAACACCACTGCGGCACCTGTAAGGATCAGTGCCAAGCTCGTCGCCTAAGTCAAATGACTTTAGATCGGCGCCGTAACTATAGCCACCAGCTCCTTTATTACCGTTCTTACGAAGAAGAACCTTGCGGTAAGCCACTAATTATTTCGCCCATGAGGGACAAGGACACCAAGTGTCTCACCACTACACGACCGTACTGAATGCCTTCGAGTTCTGCTACCAGCTCAGCCATAACATGACCATGAGGGTGCAGTTCAGCATCCGAACGTTTGATGAACACATAGGGCTGTTCAAGTTGAGGAGCAAAACGCCTTTTTCAACTTCTACTAAGCCACAGGAGTGCCATCTTTAAGATGTTGACGTGCCTCTGATAAGACCTCCTCACGGAGTCTCAAAGCCCATGCGAGCACGTCGCGAACCTGTAAAACAGGGTGCTGCAGTGGTGTTAGCGAGGTAGACCTTTAGCCTTAGCAATACGTAACTTC
+
#%)*))%HKED<A4?&@&(*<<DCED946>:*CGAA7.1:6BD5796;/-(-/.<PM.&1/##&&&%$##%&%:D1+>*35633(%+20+&)'%&'')-(-::=<0//*((&$$000/1469:7@I;7>.'')11<GB9(+9;;-A9<690DGDSA223<2346(72/?=?77;<..371-051%#$##$'+-/534554),/2:6:53<:05,'''-437F>:B;A7;9/.++$((4666*1+.,;=J@?BIH:G8-8(.B738;7774)<106$:E;9?87::>@A?420.**)?*'(1/08%(*0--?*);<?<=&-:8861-.'.03//@FJ9@34)366A1+00%-6EB;5/4<<=??<+3'%&+200,.41;5@<222(%%)5'&*/;?@@C=;);9;:70732;*($'8231127153007=)8)&&(&75:(36?D543/(,)()(*07;<CD1182166598,-70++1.9=950323;BE=>5?231&'%(+(,-10/146*,5665023BEDE973>(%%/#
@2c8c0f58-c6f6-40b0-8f30-9aa2fcb6ad64
CAAGTAACACTTCGTTCAGTTACATGTATTGCTAAGGTTAAAGGTCCACCTCGCTAACACCACTGCGGCACCTAGGATCAGTGCCAAGCTCGTCGCCTAGAATCAAATGACTTAGATCGGCACTTATATTTATGGCCACCAACTCCTTTTACCACCGTTCTTTTACGAAGAAGAACCTTGCGGTAAGCCACTGGTATTTCGCCCGCCAGGGACAGACGCAAGTGTCTCACCACCCCCGACCGTACTAGGTACCTTCAGAGTTCACGCTACCAGCTCAACCGCCAACACATGACCATGAGGTGCAGTTCAGGCATCGAACGTTTGATGACACCATAGGGCTGTTCAAGGTTGAGGCATAAAACGCCTTTTCAGCTTCTACTAAGCGCCTGGTGCCATCTTTTAAGATGTTGACGATGCCTCTGATAAGACCTCCTCCACGGAGTCTCAAAGCCACGTACGAGCACGTCGCGAACCTGTAAAACAGGGTGCTGCAGTGGTGTTAGCAGGTGAACCTTTAACCTTAGCAATACGTAAC
+
%$$(+*##%.88=<E.;4787-((&%#%%'+**$#0EFAD>1)6-'##$%('&$)018>@L521(),76922')6K4)-''0@@?C:6B;?B?GAA:.:(+(8:>;?7;=)),55/,>5,&&$$%$$$##"$$'666*)./+21%)#(-+)'%1<ACSF;11(&+*001172-2./-,--'()=849@=)*''&%+*,+)5;;9$%%%%1.+()*,%$7<:==1453?=D?**&%&%0/488::94'&$&$)((*')*%5**0&#$%22CADC=*=5&56*++:-,5.:;;;@I<<;8=>G622D228#$%&%$8%$#5546**'$%$##'&%(,-*3?E9E>:<&''@';3*0)((+)+,&&''''()00**+,655B893(#'*+*+&(&/.4>?BB>?6)-,(0/--2++%.1;A5ADA4016/:45-5:6.0*))((;;@30CH<7HE4365----100+,&4''-6AEF@701:47//*+@:@DE-($(#$'$&&(-)$%)73**-/289333---,-%%%%%&%))%$#
@e2a0d428-515d-4616-9bb1-4448561ff6d1
CATTGTACTTCGTTCAGTTACGTATTGCTAAGGTTAAGGTCTACCTCGCTAACACCACTGCAGCACCTTAAGGATCAGTGCCAAGCTCGTCGCCTAAGTCAAATGACTTTAGATCGCCGTAACTATGGCCGCCAGCTCCTTTATTACCGTTCTTACGAAGAAGAACCTTGCGGTAAGCCACTGGTATTTCGCCCACATGGGGACAAGGACACCAGTGTCTCACCACTACGACCGTACTGAATGCCTTCGAGTTCTGCTACCAGCTCAACCATAACATGACCATGAGGTGCAGTTCGAGCATCCGAACGTTTGATGAACACATAGGGCTGTTCAGAGTTGCGGGGCTCAAAACACCTTTTCAACTTCTACTAAGCACAAGTGCCATCTTTAAGATGTTGACGTGCCTCTGATAAGACCTCACTGCGGTCTCAAAGCCACGTACGAGCACGTCATGAACCTGTAAAACAGGGTGCTGCAGTGGTGTTAGCGAGTAGACCTTTAACCCAGCAATACGTAGGC
+
('+.+1'126.>BBE-?-../0;0-11+*++24B/A<)<577,??@E?>9:53AFD:CC310*,-,,++.-.@:4D633524:6801:8:@@HGA>33<:AD@9:;LPMJC=<7A/65/0957:+32.&%#%'(+6:8;3?<9+-)(-9KDFCB)<@7>963*B:2;A>D==?BEA2<=:985.:=;?FG=IHI2)/$$)38ABG:,L>777;++<95ADD?NP::;7;AA>@<E?DGD<GEEC???2<1</2A:<=>-99<>/1B>'=@22D:=::?CBAEBA=;G:523E6/@)(&#&$$;,,(3/9>8<>C?=<?D9;66=9AFM9C396&&;59(%)&)%$%&3;:''&577;B9>C,)7=@@16-))'''*+.4;:89:=;?B:DACC8+(8+:8.(8<;69;;9>?;>866*7$%(#$&),-'0)*/)?0=3397:;46245A@A((--.('$(-5996..,&68:9<9=>AFB?<==<18.-*',,09;=A;6;1(%%%:=B9<;//.*#$%
@f87dd70f-766b-49f5-b0a9-cb73270a247e
CATTATTGCTTCGTTCAGTTGGCGTGTTGCTGGGTTAAAAATCTGCCTCGCTAACACCACTGCAGCACCTTAAGGATCAGTGCCAAGCTCGTCGCCTAAGTCAAATGACTTTAGATCGGCGCCGTAACTATGGCTACACCAGCTCCTTTATTATAAGTTCTTACGAAGGAAGACCTTGCGGTAAGCCACTGGTATTTCGCACATGAAGGACCTTTGAGGACGCAAGTGTCTGCCACTACGACCGTACTGAATGCCTTCGAGTTCTGCTACCCGACTCAGCCACGCCGCATGACCATGAGGTGCAGTTCGACATCGAACGTTTGATGAACACATAGGGCTGTTCAAGTTGAGACAAAGCCTTTTTCAACTACTAAGCTAAGTGCCATCTGCAGATGTTGACGTGCCTCTGTTACAGACCTCCTCCACGGAGTCTCCAAAGCCACGTACAGGCACGTCTTGAACCTGTAAAACAGGAGTGCTGCAGTGGTGTTAGCGGTAGACCTTTAGCAACGTAAC
+
-($&##&$&+-,0H@D06./$)#&$$$%$/0#';96(*))',.+$365:.A-+48=BD<8:@DEDCC51--&$.372A:A?=>@042?CB<6965412.*)<53=566))@D*9<=FB6++353/.))+())$()+*442(%#$$(%*4)*,($%%1-57+,.)*,,3+(,*-'(''+647;7>0?ICBBB8;61>-5##%%,()&&-*%$$"##&#0(%..3:'.2.*,/,46*&&$&%&063<27./5@96-00)1'&:'>)77641.,%+*55>:&))##$$$$#$%(2035.2(,1A/,,8,25)$#&'345;>:-F@55=:;=::.20072@EA1<*8-(((52-&$%+(%#$##&-/-41%%3#+/*(%$*./*:*53*(+$#"()1.(0##&,.;2(&%##$#%&%--.7?=.3,;7/--&(98??%=<9./<60016(%%%+)))+--)*-.4=;6(*2238221(#>D@>B944BB@5<.*((3'++%),0--+12,45:0553*(&
@0dca5db1-c576-4994-9dc6-f9bb090c449d
CTAGTACTTCGTTCAGTTACGTATTGCCCAGGGTTAAAGGTCTACCTCGCTAACACCACTGCAGCACCTACCGAAGTTATGGAGACATTATACTTAAACCAGCAAATAATAGTTTAAAAATTACACAGAAAGAGAGGTTGGCCACACAAGATCTAATGGCTGCTTGTAGACAATTCTAGTCTTACTATTAAAAACCTAATGAATTAGAGTATTAGGTTTGAAAACCCTTACGCTACTCATGGTTTAGCTGCTGTTAATAGTTGTCCCTTAAGGATACTATAGCTAATATGCTAAGCCTTTCACTTAACACAAAAAGTTAAAATTTATTACGCAACTACTAACACTTAGTTACACGGTGTTTAAACCGTGTTTGTACTAATTATATGCCCTTATTTCTTTACTTTTGTGCTACAATTGTGTGCTTTTACTACTGTTTTACAGGTTTCGACGTGCTCGTACGTGGCTTTGGAGACTCCGTGGAGGTCTTATCAGAGGCACGTCAACATCTAAAGATGGCACTTGTGGCTTAGTAGGGTTAGCGAAAAGGCGTTTTGCCTCCAACTTGAACGGCCCTATGTGTTCATCAAACGTTCGGATATGCTCGAACGCACCTCATGGTCATGTTATGGTTGAGCTGGTAGCAGAACTCGAAGGCATTCGAGCTACGGTCGTAGTGGTGGAACACTTGGTGTCCTTGTCCCTCATGTGGGCGAAATACCTGCAGTGGCTTACCGCAAGGTTCTTCTTCGTAAGAACGGTAATAAAGGAAGGCTGGTGGCCATAGTTACGGCGCCGATCTAAAGTCATTTGACTTGGGCGACGAGCTTGTACCTGATCGCTTAGGTGCTGCAGTGGTGTTAGCGAGGCGGATAGCTAACCTTAGCAATACGTAACT
+
)#&#&&++/:8M5K8L79<::?9'5%$$##.,84161%+85?91'&)48:<>:7<?A)$7767>=AB?7196..'0&8%%%/2.218<=?@;//2=7/')57>@FDGOIBE@LF7-@=/-,.-$*'+)3,(0')#'8@2;FMC9-;8A%2<5?A76:@8?B8)),&'88BDCKB3?.0%8;CE>A>9>@B.$?@7.9FE999AEG(%(/@?>>@D:@FG>=>9264(+-$#)5;=8CFAHF>;GJ?EEG8/?1?09-&&&$,,((9($()(2>2++:8935=@7>+67;96:::&443796+*02:+$)#19:1.29:.+(&(**%%(&+$221%$)228138&&,'2(071:../:4/<6/83?A<;<>G78683.47588<A65333)3<=?B@HIA'=;=;0(C:A9<9:-1389+%%(38891476DH@@EC>,''+&&('((145>>E;>.='1.@CEAAE@95::,),&(+-&05*B<>8:-,;>;>30+++46?I2:62&59J>'575FBB<?<;/H<5?@:545'$&%+%'%-2@<').=:6GB7@:@A&:8($)*//>,,3CB;4>@?5@GB<&1;<9@()A3A@G-&&%(+(=2'%%&')9<9@154=8A;>A<>--2=E:A;;BIJ><10''&%10,<41/=C?BK,9($%#'$((;7?;;=-=6-$%%&,+,--.8142<=<9C>::::)A?::AHEA11.'400-,-/'';::8465,95+++)-8@>DIC>CA<4<I82EG11?CKG@@<.'4*&)-3=33DB8DF:77@5:77:>;>KNCA=@@?F33:?355/96777&:@<B8<?;955C5;:6)5=.(;%$&',/8B845./022.89;=723./(-.():+++%(#(%'%#&*(',*)))*&+'$#
@9bd5c483-b75c-488f-b512-70d8f741c1fa
CAGTAGTACTTCGTTCGGTACGTATTGCTAGGTTAAAGGTCTACCTCGCTAACACCACTGCAGCACCTCTGTTTTACAGGTTCGCGACGTGCTCGTACGTGGCTTTGGAGACTCCGTGGAGGAGGTCTTATCGAGGCACGTCAGCATCTTAAAGATGGCACTTGTGGCTTAGTAGAAGTTGAAAAAGGCGTTTTGCCTCAACTTGAACAACCCTATGTGTTCATCAAACGTTCCGGATACTCGAGCACCTCATGGTCATGTTAGAGCTGGTAGCAGGCTCGAAGGCATTCAGTACGGTCGTAGTGTGGTGAGACACTTGGTGTCCTTGTCCCTCATGTGGGCGAAATACCAGTGGCTTACCGCAAGGTTCTTCTTCGTAAGAACGGTAATAAAGGAGCTGGTGGCCATAGTTGCAGCGCCGATCTAAAGTCATTTGACTTAGGCGACGAGCTTGGCACTGATCCTTAAGGTGCTGCAGTGGTGTTAGCGAGGTAGACCTTTAACCTTAACAATC
+
4%$/$$+*3374>E9A&29://B999+(120=G8E;%=>;?'/763;,+-.(-=NHECD<DF7EGHK??=5<:?<==>AFS?9$&&()(+3CBE-B:..HKA44AA>;;<9<<9;40=A6C6.*==DKI3,@''*;9;;1*EB%=>A@BDCN:'@45C@8.129)=?9FH?<D:32+&C?77A90''879)EH:=ECDF?7**+--FBB%FDP8=;:<:D9?98=DHK>BJG$A3,83,%4620)+%%%.?8338>7478B89&*1..=067*)(+/0-1+-51A>AH7F5>B=AEA=D9>9-7+&**2025@=@11=66>5**1&&4>AC<=B;<349:B)))9=77=<*;8))(4-&9:989&24A;>D@6;<<;<>$5?40690:?<<6*%($#./412B:HB437?8A(%%42AFJ=;2E@BC900B<CDB8+(((&5?7>:1212/105<;?=3:3'')((-'2;9829:34<CA<8440/:(<45469>?<GGID?<4&&),%'.,%$
@5ff2631e-743c-48bc-a46d-22e2a59f1653
CATTGTACTTCGTTCAGTTACGTATTGCTAAGGTTAAAGGTCTACCTCCTTCTTTCCTGCAGCACCTATTGATGTTGACTTTATAGCTTTTGGAGTATTTCAAGAAGGTTGTCATTAAGACCTTCGGAACATGCTCCAACAACACCTGTATGGTTACAACCTATGTTGTAGCACGTGGAACCCAATAGGCACACTTGTTATGGCAACCAACATAAGAGAACACACAGCCTCCAAAGGCAATAGTGCGACCACCCTTACGAAGAATGGTTTCAAGCCAAGATTCATTATGGTATTCGGCAAGACTATGCTCAGGTCCTACTTCTGAATTGTGTGACATGCTGGACAATAAATTTTAACAACAGCATTTGGGGTAGAAGTAACCACAAGTAGTGGCACCTTCTTTAGTCAAATTCTCAGTGCCACAAAATTCGCAAGTGGCTTTAACAAAATCTTCGTCTGCCATGAAGTTTTCACCACTGTTTTACAGGTTCGCGACGTGCTCGTACGTGGCTTTGGAGACTCCGTGGAGGAGGTCTTATCAGAGGCACGTCAGCATCTTAAGATGGCACTTGTGGCTTAGTAGAAGTTGAAAAGGCGTTTGCCTCAACTTGAACAGCCCTATGTGTTCATCAAACGTTCGAATGCTCGAACTGCACCTCATGGTCATGTTATGGTTGAGCTGTTAGCAGAACTCGAAGGCATTCAGTACGGTCGTAGTGGTGAGACACTTGGTGTCCTTGTCCCTATGTGGGCGAAACACCAGTGGCTTACCGCAAGGTTCTTCTTCATCAGAACGGTAATAATAAAGAAGGAGCTGGTGGCCATAGTTGCGGCGCCGATCTAAAGTCATTTGACTTAGGCGACGACTTGGCACTGATCACTGCAGTGGTGTTAGCGAGGTAGACCTTTAACCTTAGCAATACGTAACT
+
'(')'.)9;?;<;6D8.5=:=?FEHF9G?E,6@J<@@/+<:FG?AC>%*%&&(**./,22-,++*()29;=<7+5'?D;::/*//-%-012/&/1G<;B2>B5>C97@G?=;A<;=F=BF>BB6<7;4+&,4414%C>&'8)2?I?A45=;:8B9,)-+,-2:66;4$-3779-.;:G76481?>:<9BE<(-;B?6@5<56279*88<&,227521.0.//438DAJHG.@:5.2669.*++)&),,*+'&&&$%)1154-'056-4<4463))))-):KBDABD1123<0;=86;AC;?@?>008<,>).8++<9:MKAFD>&&&'''.-1'0211*-<DBCGD><2.CCD@D47B8AC>EHBCH7=,040&&%,);2>80CGB?E22A5?::DGHGGQPH52+2DDLHL:,C;)+.?>99>9*3137..5)+6+>5554932;?D811$$*->@A=>@=)-<17/2H6B:<:5DE@CDIA5006JTDBA@53-61/58C86*..;AGKMOO=09,,,6;>72=@:</'5?<<8:51:04-02--16-82$-./1),1+4;;>:9:7845/3+&&'*-12+-4A9?210C-+7:<DOF8?A=>:(#%&45@>?8?=557<95DIHD66=JF6BDD3;'$;54(-)%%0:E>9:LGDI?>?;;D>@9A=?AE<F8D=79:3$%%11447@<;A?A6)2,-.3=$(C?BDFAHBDE5B?<:6.+1.3,,241?C66:5@8<=A:0%((0744%#$&%&*+:.??A>$$>9>/>@E768*<=BIEEDD*)$%(+6221035556&:=;+#"49,6?<909=GJD))575:)%%/:@NMEA@?8:?)(<A=??F@@IIC;BA=@<32.1035><<8*?,$C$$3.--6:@>8.)''-((*)24./.;98::740))))+,8777@>A@/0%
@aaef79cc-4f7f-4e51-9088-5c761fa205b8
CAGTATTATGGTTCAGTTACGTATTGCTAAGGTTAAGGTCTACCTCGCCCAACACCACTGCAGCACCTCTGTTTTAAGGTTCGCGACGTGCTCGTACGTGGCTTTGGAGACTCCGTGGAGGAGGTCTTATCAGAGGCGTCAACATCTTAAAAGATGGCACTTGTGGCTTAGTAGAAGTTGAAAAAGGCGTTTGCCTCAGCGAACAGCCTATGTGTTCATCAAACGTTCGGATGCTCGAACTGCACCTCATGGTCGCCAACATGGTTGAGCTGGTAGCAGAACTCAGGCATTCAGTACGGTCGTAGTGGTGAGACACTTGGTGTCCTTGTCCCTCATGTGGGCGAAATACCCAGTGGCTTACCGCAAGGTTCGCCCTCTTCGTAAGAACGGTAATAAAGGAGCTGGTGGCCATAGTTACGGCGCCGATCTAAAGTCATTTGACTTAGGCGACGAGCTTGACACTGATCATAGGTGCTGCAGTGGTGTTGGGTAGACCTTTAGCCTTAACATGCGTAACCC
+
##$&$#(#$$%94C-9-05;>HHIDBI?E54:E66.,5/3*%78+;''&%+(*7BF+&?*00,.7AC53//*//,+$.<&::215480.-(;A?E@89;;6../0-0$$#7::=:9?B?C6,7A?BB=97B22.%1+)<<=/;;>:8:>G=&/6:9933))-3$64,.3+*41+2(&:<<=IC>9)A>><I529.10%##&)<;<0F6<;8:;AOFC76;AA=>BL1>,50;,44::4.)2')2<<:=(*,39<+++($$479>D<F;>CC9983&1-98AB6;%'50113:'+))*+04;:@GBC=4@18D1++,,+1,/2222:85:<>@:A>>>:B?D;::D,''''$'<?>:55=CBE1470')'+.%&%$159;<*):/-51&&>@I?;=@'.7)/:;=6?=;>?411D13*01&89HKE+&A;@F249C001,8.///);;<==++*46650$',94;,&4&''+;ABCF0--2AD3/262(165/.*7)<;7)$%%%'+*'1.-&(,,+&$$
@a5e93335-df86-4cdc-9ae0-34e6e1e24c78
CATTGTACTTCGTTCCGGTTACGTATTGCTAAGGTTAGGATCTTACCTCGCTAACACCACTGCAGCACCTCTGTTTTACAGGTTCGCGACGTGCTCGTACGTGGCTTTGGAGACTCCGTGGAGGAGGTCTTATCAGAGGCACGTCAACACATCTTAAAGATGGCACTTGGCTTAGTAGAAGTTAGAAAAAAGGCGTTTTGCACTCAGCAGGGTAGCCCTGCCATGTTCATCAAACAGTTCAGGATGCTCCGAGCTGCACCTCATGGTCATGTTACATGTGGTTGAGCTGGTAGCAGCAGAACTCGAAGGCATTCAGTACGGTCGTAGTGGTCGAGACACTTGGTGTCCTTGTGTGTGGCGCTCCCTCATGTGGGCGAGAAATACTAGTGGCTTACCGCAAGGTTCTTCTTCGTAGAACGGTAATAAAGGAGCTGTTGGCCATAGTTACGGCGCCGATCTAAAGTCATTTGACTTAGGCGACGAGCTTGGCACTGATCCTGGGTGCTGCAGTGGTGTTAGCGAGGTAGACCTTTAACCTTAGCAATACGTAAC
+
0%$&%()8C5>,?@/4-0>,>56@889,;77/3AG;,.3%6;*%&++.4+))+./3HI@;I:413<=CG<@A=?A?7)+.3=MBC?=@7))@AIFG9D;;;@FIDEHF?525,477?@AE?;69-/=?EEE1,@929)>9:9><C2'.0%89;366F/)2-,>97$$$(??@@,?@B(-+6406.85J;,$*@<?AGB?+)#'-85$)('.)(**555**(('3/JBB72?/+%&%&/.+$)-+*%,0%<1'%%2./1,%$+,./127566><-$1//%03:2=:?FGC.6-%"%4999>@C+=/-+,?=<@1<%',*6.?=EEF9<>9441,1<5//-..,23'%%%%'&*'$)$,%&),69E<6D9887JD:'''$*>*&&,'%078&9@@?FH/;?)?5H@A?@CL6<119'D=22BBNC?B76,837AG;%(/8GG:78=:?,''(265=8,(>2:B297<0361,?;EE;;<?B@//*-%%%&.,,03<9((.**,77;9A&12;CD9459269/1,16<B?=88794>3A?@>088IA=.'586-&
@a90565da-eb29-4eb5-a3c6-15805459ebc2
CATTGGCCTTCGTTTCAGTTACGTATTGCTAAGGTTAAGGTCTACCTCGCTAACACCACTGCAGCACCTCTGTTTTACAGGTTCGCGACGTGCTCGTACGTGGCTTTGCGGAGACTCCGTGGGGAGGTCTTATCAGAGAGGCATCCAGCATCTTAAAGACACTTGTGGCTTAGTAGAAGTTGAAAAGGCGTTTTTGCCTCAACTTGAACAGCCCTATGCTAATTTCACCATCAAAACGTTCGGATGTCGAACTGCACCTCATGGTCATGTTATGGTTGAGCTGGTAGCAGAACTCGAAGGCATTCAGTACGGTCATGAGTAATTGAGACACTTGGTGTCCTTGTCCCTCATGTGGGCGAAATACCAGTGGCTTACCGCAGAATTCTTCTTCGTAAGAACGGTAATAAAGAGCTGGTGGCCATAGTTGCGGCGCCGATCTAAAGTCATTTGACTTAGGCGACGAGCTTGACACTGATCGCATATGAAGTGCTCTGCCTATACAGTTGAACTGGTACAGAAGTAAATGAGTTCGCCTGTGTTGTGGCAGATGCTGTCCTCACTTTTACTGTAGTATGGATGCATGTACACCACTGGGGCATTGATTTAGATGATGAGTATCTGGCTATACTACTGTTGATGAGTCTGGTGGGTTTAAATTCAGGCTTCACATATGTGTGTTCTTTTTACCACTCAGATGAGGATGAAGAAGAAGGTGATTGTGAAGAAGAAGAGTTTGAGCCATCAACTCAATATGAGTATGGTACTGAAGATGATTACCAAGGTAAACCTTTGGAATTTGGTGCCACTTCTGCTGCTCTTCAACCTGAAAGAGGTGCTGCAGTGGTGTTAGCGAGGTAGACCTTTAACCTTGGCAATACGTAA
+
%$%'&,'&$3(<022=5458)-/<4:;8;7826CMG:5*?9F>5=>5</0<5,8>G>7<@21/6==7B@DEB:;6.$%'(.;24-/2544=AG=C@F@BFHJC6670/*)430/79-<29+.*/(4E?FHG82@51.&'()('%%C@&@856024?*-()+*,2=.9@22839<>2.($8H=;=2((4ABFJBB:CJD>6'%$((32;69<IIH<A64%6=CCI17,+1-,;B>=C<A?,+.83%$&&''3<>45-3);87@>?@D<@?C@=>B?H=627ACA9>62*+,7C?4>;5+,@>BO?902:34440:$%#%%&&$$')-90.////:8;8356,<>=EMN5>4771C/C33,)),/2/,574/::9(21,57,.1?8>@<.=79**7)47/,079D<9?1%'*6C>98B<3<</.2;+1'((1;DDF50,A;BD<5=2ACD:=@AAD-5:==+//+)%%%$#)*-.0,)8'(%'+.-*,426CBA>EJJC?8.++A+E2.+$$%).)+-**(24;@>65(+)3;BHHA912=621/,)**1,)*;6((.,+%$)))($"#&$''/+(%(+&%$#(#&&%--/+%),)26=<A?59=QG<;9,%#%%%%0+*'%$%$($%('('"$$$'*,+.785<A75:.&/%1/80//(#$&&$&+(.78=?EA9%)7KBGQKFA:,/.$$*>47@226?ODD?:44345<.5A?CADF>@00.%5/26&)(+)>8=@>DE5181.8.9C:>>799>D@9:AB97;7*6HECFBCD8:A8%0=@E9564579100.-01)853HC2/DGEGELMF/4;JCHB)@IAG98+(1'A=CAE?AAAECA;<<9$1-0.'$%&&;8@<>9543124+0$5-55.-++&
@e4d1c484-f80f-4e1f-a382-4409360af95b
CAGTACTTCGTTCAGTTACGTATTGCTAAGGTTAAAGGTCTACCTCGCTAACACCACTGCAGCACCTCTGTTTTACAGGTTCGCGACGTGCTCGTACGTGGCTGGAGACTCCGTGGAGAAGGAGGTCTTATCAGAGGCACGTCAACATCTTAAAGATGGCACTTGTGGCTTAGTAGAGAAGTTGAAAAAGGCGTTTTTGCCTCAACTTGAACAGCCCTATGTGTTCATCAAACGTTCGGATATCGAACTGCACCTCAGGTCATGTTATGGTTGAGCTGGTAGCAGAACTCAGGCATTCAGTACGGTCGTAGTGGTGAGACGCGGGTGTCCTTGTCCCTCATGTGGGCGAAATACCAGTGGCTTACCGCAAGGTTCTTCTTCGTAAGAACGGTAATAAAGGAGCTGGTGGCCATAGTTGCAGCGCCGATCTAAAGTCATTGACTTAGGCGACGAGCTTGGCACTGATCCTTAAGGTGCTGCAGTGGTGTTGAGGTAGACCTTTAACTATAGCAATACGTAAAAGC
+
1%&0&,-.)3.6?,C,-388C?:<0;47-:BG?C;,8=6<-1@AA@>?@B:<CMI712664557788@@EAD>9*())-$84347)1019>BE8CC((;=.&%)49:;94/<;?A918%%022@C9=ED5.C6570<@B;>>DF6/BEB;;E981B>@?::7<;<*=3$%))+95/3&)*--:55B9/*&;?;HIB@A?DA+;6+***01933+;DJ@A@C8DJ@D<8A?4:73?-C;B+&%.610454228OPAC1-66>589?8<:6-5(8774366>9.,-,063/,#&&&()*3/275?=>;E0;<4BG=9:0'<5601&%88=?A;H>;;B+=:<@@AI;C..,6,710<*<BCEFJJBGJ5>H71-;78669A@>%$&%)-5;@;<B=:BF2*3-+?=9(7;DJG;79C:?%$$68A?CC@:EDED.,7;&'(3'>>>).79<4230><<;,95775.<''+')2,49?;?=.**5576B;>;1(021/0:68:>)/)'&'384=@CAA864+,*&$&
@e5aa6732-ad62-4b46-b698-153543deed1a
GTTGTACTTTTCGTTCAGTTACGTATTGCTAAAGGGTTAAAGGTCTACCTCGCTAACACCACTGCAGCACCTCTGTTTTAGGTTCGCGACGCATTGCTCGTACGTGGCTTTGGAGACTCCGTGGAGGAGGTCTTATCAGAGGCACGTCAACATCTTAAAGATGGCACTTGTGGCGACAGAGAAGTTGAAAAAGGCGTTTTGCCTCAGCGAACAGCCCCTATGTGTTCCATCAAACGTTCGGATGCTCGAACTGCACCTCATCGGTCATGTTATGGTTGAGCTGTTGGCAGAACTCGAAGGCATTCAGTACGGTCGTAGTGGTGAGACGCGGTGTCCTTGTCCCTCATGTGGGCGAAATACCAGTGGCTTGCAAGGTTCTTCGTAAGAACGGTAATAGAAAGAACTGGTGGCCATAGTTACGGCGCCGATCTAAAGTCATGACTTTGGGCGACGAGCTTGGCACTGATCCTTAGGTGCTGCAGTGGTGTAGCGAGGTAGACCTTTAACCTTAGCAATACGTAACCC
+
&6#.-2''02+/285:1625803E7'98CEH;%-6/?0A;%45:?;*<=7?**.212<@H4')0796AA@FF104;;40&+;GEF=:=</+$$%(/'*3-::)),&,,-5+99A<9?@;B9CBCBD2*GC?BFK;7D?336?=B=60:?)B>:9202D2);&&*&&&&&,)'$$%$$%%+$&$A8;:9A=+(%8>CEJC?==@1?2/*+):993</.)$+9?5>K='(::?A<4:+*):9:3)($&7016373--/*+<*&#*/79+%$1#0)()3+,)(&&'$'%(1/6,,,-0$%'61+-/0<05?5;3D>E<<92BA@GB=<<*',.96)'1,)64:;>9:@-,,7??E<<<CA?=78.A@@BFGC56:.41D7;<:3./0%+9C78>=B96-'')'*%&1833@>@J>.**.*C3)).+334*1.B5=E;79;0.++$$%'&2:;;810,7436::679,?<)).),.,1+C@D<88A><9</1)2***,8?>=8<=GG;8'$$#%66:G733::91,%('
@103b0005-996a-4a99-b395-3844da6ddcbb
CAGTGTACTTCGTTCAGTTACGTATTGCTAAGGTTAAAGGTCCACCTCTTAACACCACTGCAGCACCTCTGTTTTACAGGTTCGCGACGTGCTCGTACGTGGCTTTGGAGACTCGGAGGAGGTCTTATCAGAGGCGTCAACATCTTAAAGATGGCACTTGTGAAGACTAGTAGAAGTTGAAAAAGGCGTTTTGCCTCAACTTGAACAACCCTATGTGTTCATCAAACGTTCAGATGCTCGAACTGCACCTCATGGTCATGTTATGGTTGAGCTGGTAGCAGAACTCGAAGGTAGCATTCAGTACGGTCGTAGTGGTGAACACTTGGTGTCCATGTCCCTCATGTGGAGCGATGCCGGTGGCTTACCCGCAAGGTTCTTCTTCGTAAGAACGGTAATAAAGGAGCTGGTGGCCGCAGTTGCAGCGCCGATCTAAAGTCATTTGACTTGAGCGACGAGCCCAGCACTGATCCTTAAGGTGCTGCAGTGGTGTTAGCGAGGTAGACCTTCAACCTTAGCAATATGGC
+
%#$($$%,:9=@B8F7F9?123=2332764/6:I7F?+))$$'&()*&$&&&'2:.)&-)%(:AEDC?A>-4=.%%$$#0C@?10::5400,-84=6<>AO73FG:0/3-.,+,$338+$.9>BEE:6E940(&.-7E7%?=;@<?=B2.C77C>@77<26,(&%$%$&*76)&**)C674>1$8188KLG:91)0A7%)++//401$=:;*@AIA3GBA;7EC97:=B6<--630+->6287===@HNEA8..874355@5800,<)-5<C;:6:5)5199@/29+****&'.1279?./A8<;0*-36A3;21@>,0)*))*))84%$+#'*<>D?1E1../95$6'&%%$>F*;8:()));?@='()&9=J>6=@EK@?659$<>@54:89934=0.3-3?>C;C@:@7)))*+/$%$'48I8A<7-4<@2//7;FFB=>;;:&#*,.711.)$$"%$)+-.5666:067.9A/3<:'))%$&*5*($%&$(,)/112<840,#$$$%$%%4;C65*$$%$
@5b26ed58-70b6-4430-b7f6-2cdef75868de
CATTGTACTTCGTTCAGTTACGTACTAAGGTTAAAGGTCTACCTCGCTAACATAACTGCAGCACCTCTGTTTTACAGGTTCGCGACGTGCTCGTACATTGGCTTTGGAACTCCGTGGAGGAGTCTTATCAGAGGCACGTCAACATCTTAAAGATGGCGCGAAGCGAAGTAGAAGTTGAAAAGGCGTTTTGCCTCCAGCGAACAGCCCTATGTGTTCATCAAACGTTCGGATGCTCGAACTGCACCCCTCATAGTCATGTTATGGTTAGAGCGCTGGTAGCAGAACTCCGAAGGCATTCGAGCGCGGTCGAGTGGTGAGACGAATTGTCCTTGTCCCTCATGTGGGCGAAATACCAGTGGCTTACCGCAAGGTTCTTCGTAAGAACGGTAATAAAGGAGCTGGTGGCCATAGTTACGGCGCCGATCTAAAGTCATTTGACTTAGGCGACGAGCTTGGCACTGATCCTGGAGTGCTGCGGTGTGTTAGCGAGGTAGACCTTCAACCTTAGCAATACGTAGC
+
-*$&+0/67@B<D0D6A572%%&$5;5'5;?7BB&7:7A=-@C8@58-/%%(%+'+.0../;@??>A=<?@<7%**4CUKB<;;8:63<><3++%&''*8?,,204<*)$%+03@;',&&'*669.68<,-/,*378>8ED&>713..;D1)7557$$$-%%$#$'$+:?&8(86F9;=<'(:=<>I=7('')&/,$$)0<999CBA+:86,3CCB;<=597@BN3H>A>21?;8931)97>@FDD)5=+'(-:=66,<+218.9,$*13'+9<?8?E36591:%%$7//'..))(*3)(-$#(+.2.&'+1+(4*)*2++###$4--2/0'46787A=981@;84397-++('%.?2>%%37AC/GG763C65351468(+D<66=<@<8:;6,4-%8:57CA:?><<?E>C0..:+::9=?:DE:72/:A(5<*=B66:'0=;>6--+'&,,6><<7-1-''+*)*%,/0/1%%%,((0+*-*,')&(56?=9/+))$+*$%##(-+766701/2$$
@3d078de7-1d27-442d-9202-3fa5025c32ca
CGGTATGCTTCGGTTCGGTTACATATTGCTGGGTTAAGGTCTGCCTCGCTAACACCACTGTAACCTCTGTTTTACAGGTTCGCGACGTGCTCGTACGTGGCTTTGGAGACTCCGTGGAGGAGGTCTTATCAGAGCACGTCAACATCTTAAGATGGCACTTGTGGCTTAGTAGAAGTTGAAAAAGGCGTTTTACTCGCTTGTTCAACCTATGTAGATTTCATCAAGCATTCAGATATCGAGCCTGCCTCATGGTCATGTTACCAGTTCAGTGTGCCGAACTCAAAGCAGTCGCCACAGATCGTGATGGTGAGACACTTGTTGTCATGACATCCTCATGTGGGCGAAATACCAGTGGCTTACCGCAAGGTTCTTCTTCGTAAGAACGGTAATAAAGAGCTGGTGTATAGTTACGGCGCCGATCTCGTCGCTGACTTAGGCGACGACTTGCCTGATGCAGGTGCTGCAGTGGTGTTGGCGAGTCTGACCTTTAACCTTGCAGCCATGGCTT
+
)&'&'%%##'$%'%(2'*4#%''()*+165(,;?7.'*//++%*'(*&)0455?@C+)(#$$$%%'0H?@?A<11366H7;-,.&(**5;;<8;7<=A?5''*)25619AA5;@B@@<F75-C@EIG94B<4+-010==E0*/877)*>5*>7742/*==,'55388*;@@-:376J12<MA+);34<?3*')**$#%%$$(')&-,,'%%$#%$*-<>86B81'+*%(##'&$%*(()$'($$%$$9933,&*'''4,-)+%.)-$#'.$&$$%$$$))($%$$#$$%+%$##$$%(&%#$((%&(994%,(''(*.$)$+,%)(%##%+%(.-34379532618<=0-);A>;DEC6CE>@A,19&588:8:?B99;0+E=677A>?8<7')'%('+/0&%)*-3.8$25=787(61-+&('/4''/4:CC>''&((&*('#%%%&#$'%'#$)-/=74D1));:?;3976,8%%%%%###%&&&&&,.51,0'#((..&'(($$$
@7110eb37-86f2-47b7-8767-dd6db6b11cc9
GTGTACTTCGTTCGGTTACATGTTGGGTTAAAGGTCTACCTCGCTAACACCTGCAGCACCTCTGTTTTACAGGTTCGCGACGTGCTCATTGCGTGGCTGGGGCACTCCGTGGAGGAGGTCTTATCAGAGAGCGTCAACATCTTAAAGATAGCACTTGGCTTAGTAGAAGTTGAAGCGTTTTGCCTCTAGCGAACAAGCCCTATGTGTTCAATAAACGTTCGAATGCTCGAACTGCACCTCATAGTCATGTTATGGTTGACTGGTAGCAGAACTCGAAGGCGGCTCAATTACGGTCGTAGTGGTGAACACTTGGTGTCCTTGACCACTCATGTGGGCGAAATGCCAGTGGCTTACCTGGGTTCTTCTTCAATAGAGCTGATAAAGGAGCTGGTGGCCATGGTTACGGCGCCGATCTAAAGTCATTTGACTTAGGCGACGAGGCTTGGCACCCGGTGATCATGGAGTGCTGCAGTAGTGTTAGCGAGGTAGACCTTTAACCTTAGCAAACATGGC
+
$)*03CF>1:52<%&:3)&%%%##$+3?/?>$/(%7+7442998&3)&&()*5<<1?BAC>8&*5B<=9770)8%*1.18751>@;?%%%(&&4/,#$$)%$#&&31?<?>9-)3*;:?DHH:9A)0*6*.0/.=:28;87()==6'-'''$#"$$%$""$*..-+)%%<?/(((17;A8.+**+.'$&$'(*%%'$200)5>B>;F95+---01:<647((2+*/*7419897?BDG;@(%&)(+--,'/-6:7D5@4<(97BB5A9?A?>/4(+$-,%%$$).)'&*2//8:>0123;3321*/1=99=7/33,,0+-'#+/%"+7633>>>E=:032%%1,%-86,)).,550/**#%.058988/$"%%%$'$'($BF5*?)47=95<<:AE2##'6%(151<D)D@:2,$82*(268:=6=DFFC(<C>A?..,('&&&/'$%++)).5<0)-(%$*#34<00)'&+$#'7.+/'.$$$)+,.0657885-*((''0'/4;*$$$$##
@cf893ad9-8b4d-484a-8dbf-d96f8fba66f1
CATTGCCGTTCGGTTACACGTGACCCCCTTTAGGTTAAAGATACCTCGCCTTAGCACCACTGCAGCACCTCTGTTTTACAGGTTCGACGTGTGCTCGTACGTGGCTTTGGGGCACTCGTGGAGGAGGTCTTATCAGAGGCACGTCAGCATCTTAAAGATGGCACTTGTGGCTTAGTAGAAGTTGAAAAAGGCGTTTTGCCTCAGCGAACAGCCTATGTGTTCATCAAACGTTCGGATGCTCGAACTGCACCTCATGGTCATGTTATGGTTGAGCTGTTGTAGCAGAACTCCGAAGGCATTCAGTACGATCGTAGTGGTGAGACACTTGGTGTCCTTGTCCCTCATGTGGGCGAAATACCGGTGGCCCACCGCAAGGATTCTTCGTAAGAACGGTAATAAAGGAAGGCTGGTGGCCATGAATTTACGGCGCCGATCTAAAGTCATTGACAGGCGACGAGCGGCGCAGTCGCTTAGGGTGCTACAGTGGTGTTAGCGAGGTAGACCTTCACAACGCCTTAGCAATACCGTCAAC
+
.'&)%(19A3A(/8(/'9.*%''****)%&.0%;F695&3%%&./1:/&###,*/1GC5.90..-++(*.;36>@>80'13:RB?)5(-6-%+*/0/EE54348ABCA./**'&%.29<?A:D<29<8580:3?./0)85511*B@$?>;9844-((7128//+++0(5:,,=8??>45287+10EC.&+:=?GJF9A=>94:&',+0+*(''%&&&0?KF@B>HL?J;BC1E6>>9<>6C<83.3=9:@==;=<>;8:5508,8547F99'7DI5;:-$$71122C=A(G97)'?=>O5?%)&&,.+2%2.426.79;=G:22332/.>@''('(+++/+.46966CIE,-,42115(&052-*)&%<B1495)*#*77<76228,2??33E@KF=G@/++.,.0*@@5@69C>/'',*333;<=B4=@IC85:+0B8066***-*&,F?;=4,+''#%*%$&$%)7'&**060;<<<9%')7@@4;=;7000-53>;CA=8*((#%+1+.,)))+'%'3,**+%#(.&##
@2fcd3768-7202-43f6-bcd8-232b3e711907
CGCTTCGTTCAGTTACGTATTGCTAAGGTTAAGAATCTGCCTCTTTAACACCACTGCAGCACCTCTGTTTTACAGGTTCGCGACGTGCGTACGTGCTTTGGAGACTCCTGGAGGAGATTTATCAGAGGCACGTCACAACATGTAAGAATGGCACTTGTGGCTTAGTAGAAGTTGAAAAAGGCGTTTCTCCAGCGAACAGCTATGTGTTTCATCAAACGTTCGGATGCTCGAACTGCATGGTCATGTTATCGGTTGAGCTGGTAACTCGAAGGCATTCAGTACGGTCGTAGTGGTGGGCCCCTTGTGTCCTCATGTGGGCGAAATACCAGTGGCTTACCGCGAGTTTCTTCTTCGGCGAACAAAGGAGCTGGTGTATAGTTACGGCGCCGATCTAAAGTCATTTGACTTAGGCGACGAGGCACTGATCCTTAAGGTGCTGCAGTGGTGTGCTTGAGTGAACCTTTAACCTTAGCAATACGTA
+
&%(,286=2FBKEGA>>JBA>2032,/,.,3,%$'%%$#%%'&&**'156BB=.1@AB8=<(,4:5,*83/%$$',KF6323$+(+))-512,&%$$2354--+1-&)#'1,7,'+&&'&04B92/&-**)203%#&#./)%)0*&%,((*((%%'%$*334-==@?.6:..@872F102<7;>@5'*)210//)0,,.6'5---36G:>=>C@C9>?;=>7;:22&->@>/+A>;=98%$%%%+8/,+'&)1'61)&&<-4;375@33+/5<?>4/,076658;>@D8;AC75-+,+.,%'*%%,23874//.+3*;129>/03>?':8/4112**)&&%#0&&12866872&&"'$$%%*%')-1=A>15$&-..@.?+24,.*)')+.53:C<7;<564%74798(,A=B@&&%+.,.9=?9..2-.@=.A?::C<55@<;8A)/&#$&*&*50,<@>::520,+*,.%--0(())(#
@8242df65-e719-4c12-8a9b-13f63e33bc73
CATTGTACTTCGTTCAGTTACGTATTGCTAAGGTTAAGGTCTACCTCGCTAACACCACTGCAGCACCTCTGTTTTACTGAGTTCGCGACGTGCTCGTACGTGGCTTTGGAGACTCCGTGGAGGAGGTCTTATCAGAGGCGTCAACATCTTAAGATGGCACTTGTGGCTTAGTAGAAGTTGAAAAAGGCGTTTTGCCTCAGCGAACAGCCCCTATGTGTTCTCAAACGTTCGAATGCTCGAACTGCACCTCATGGTCATGTTATGGTTGAGCTGGTAGCAGAACTCGAAGGCATTCAGTACGGTCGTAGTGGTGAACACTTGAATTGTCCTTGTCCCTCATGTGGAGCGCAGTGGCTTACCGCAGGTTCTTCTTCGTAAGAACGGTAATAAAGGAGCTGGTGGCCATAGTTACGGCGCCGATCTAAAGTCATTTGACTTAGGCGACGAGCAGCACTGATCGTAGGTGCTGCAGTGGTGTTAGCGAGGGTAGACCTTTAACCTTAGCAATACGTAA
+
',.06:)$?:96$*A8H<><11A2=C@DBD=,=0:0*)96821494:))3648:>>@BA.6.&-.,,37@@>@6*&##%%-:733387:84:05>9D<<=HIDELLB917+;?@.0/.+7==?$.==>C@(,>2//'''*=B?99BAB<=.%.(%%*./'(7:.:/-1-.@DE096+*B??EKB,&:=>1:3%:;B,;.'&)+<<?$D@>-./4=CAH7?8=CA421=A;&$97744.*-,'(&(.9;;@43367=:;2@;??131;26<D@D99;6689/=C6;,+((<<?F5A-8?@<;/'-)+*.@H@<<++&''((/%%%'3:;9FH3AEHJ1A:?=2:6%3%'23ABB1,97430)+)+*1855733=D?=?)8?D45:>D;:-;-.,(/D?@5B220,.-0<1@(**0/0?DE0-@4:>9,%,369.:0448.5?;:.,/..++54755;*&6#&&*;>F::888?:7.>B<A7C89%&41.80>=A?@6A54323;47B745987.%
@814909c6-bf2d-44cd-853c-c7fc559eee09
CAAATGCTTCGTTCAGTTACGTATTGCTAAGGTTAAAGGTCTACCTCGCTAACACCACTGCAACACCTCTGTTACACAGGTTCGCGACGTGCTCGTACATGGCTGGAGACTCCGTGGAGGAGGTCTTATCAGAGGCAATCATCTTAAAGATGGCACTTGTGGCTTAGTAGAAGTTGAAAAAGGCGTTTGCCTCAGCGAACAGCCCTATGTGTTCATCAATGTTCGGATGCTCGAGCACCTCATGGTCATGTATGGTTGAGCTGGTAGCAGAACTCAGGCATTCGGTACGGTCGTAGTGGTGGGAACGCGGTGTCTTGTCCATGTGGGCGAAATGATGGCTTACCGCAAGGTTCTTCTTCGTAAGAACGGTAATAAAGAGCTGGTGGCCATAGTTGCAGCGCCGATCTAAAGTCATTTGACTTAGGCGACTGACGGCACTGATGATCATAGGTGCTGCAGTGGTGTTAGCGAGGTAGACCTTTAACCTTGGCAATACGTAACA
+
-%%$##""&16@2B*5*7-9:FB@B>?6BA'=FC?@1(62;0.12(-##'$%&+.9325101'26,-1=5085$()+,,1PGE1..01.+8:?B09+$$#%'#'())'*444<=@@B2?635:7-34/06))"''&%$$$$'&#%*33*9//@??..0./2.-./.26,*02-HE:BH80(-;20251*)&+:3+#%&=<<5HCC3<>H:CNBC1,7*%"%%):9AA+,618/$(+&#%)6%-*965,+#&,790;2/*/9>89><74542=?1>$%13466?(/.%)1@:@=?;0;:95,$$$,')&$00&)'&&)$$,)..%5:A'''4*&&*+/3022342335++4&+78:8?<>215'0'.,,275*)31)%'$&++1;6?DH756@48)''<9@B@?82B259>;8:=??A?>JKE,98%%%$%-+%&+'(0)1$$+-(;$%(,552,G/''>;:?=?>?-:-//,7><<755442*$(('((-,-'$$&&..+&$
@10d11a40-33e2-4bab-90ef-50fc961321d6
CAAATGCTTCGTTCAGTTACGTATTGCTAAGGTTAAAAGGTCTACCTCGCTAACACCACTGCAGCACCTCTGTTTTAGGATGCGACGTGCTCGTACGTGCTTTGGAGACTCCGTGGAGGAGGTCTTATCAGAGGCACGTCAACATCTTAAAGATGGCACTTGTGGCTTAGTAGAAGTTGAAAAAGGCGTTTTGCCTCAACTTGAACAGCCTATGTGTTCATCAAACGTTCGGATGCTCGAACTGCACCTCATGGTCATGTTATGGTTGAGCTGGTAGCAGAACTCAGAAGGCATTCAGTACGGTCGTAGTGGTGAGACACTTGAATCCTTGTCCCTCATGGGCGAAATACCAGTGGCTTACCGCAAAGTTCTTCTTCGTAAGAACGGTAATAAGGAGCTGGTGGCCATAGTTACAGCGCCGATCTAAAGTCATTTGACTTAGGCGACAGGCTTGGCTTACTGATCATAAGGTTATACAGTGGTGTTAGCGAGGTAGACCTTTAACCTTAGCAATACGTAACCC
+
/,$$%%7;9@CG9D+E+.233<3453@DF<5:M7=;%$..*=6)899:;;>@213GKBKC;?C2?CDDA936*7,%%+,$&%&($$(*/>?=24-*).$#%'+--,*',6=@A?>CEA22+?:)>@;:A.,)*....76CG7<0/8*+34'1**.224,,43*;C88A<@EC21&%1@8DF<2+-1=?LICA*,.)3*&$')/.@@B?B0999:?GGDD;7BB8-8996('19./70A=17793&&@D@D7:8;7>899A8;<@;G7C@BDBF@CF?DE@FH>=8)'-**2@@IDG-7A6558:9-./0043=8:>+&$#&&)$%$$)(5=99=A-C6/*1:4465611H>.2BC?HII?;=8990%:%,752()0;=@=&4@611@DFA<9;(,',97+1E@=BC>9;C;?$%%45BC7A74>1;;:5=C>CB=8=**;9BB=C-))+0111..##)*25:*%4$%%%'%4"&*+78<=5AA9=6<46-+.0=-,/62132(012023>AM500540..'%%
@61b12646-67d3-47b5-b1b5-b29dc9a82d9b
CATTATTGCTTCGTTCAGTTACGTATTGCTAAGGTTAAGGTCTACCTCGCTAACACCACTGCAGCACCTCTGTTTTACAGGTTCGCGACGTGCTCGTACGTGGCTTTGGAGACTCCGTGGAGGAGGTCTTATCCAGAGAGGCACGTCAACATCTTAAGATGGCACTTGGCTTAGTAGAAGTTGAAAAAGGCGTTTTGCCTCAGCGAACAGCCCTATGTGTTCATCAAACGTTCGGATGCTCGAACTGCACCTCATGGTCATGTTATGGTTGGGCTGGTAGCCCAGGGCTCGAAGGCATTCAGTACGGTCGTAGTGGTGGGACACTTGGTGTCCTTGTCCTCATGTGGGCGAAATACCAGTGGCTTACCGCAAGGTTCTTCGTAAGAACGGTAATAAAGGAGCTGGTGGCCATAGTTGCGGCGCCGATCTAAAGTCATTTGACTTAGGCGACGAGCTTGGCACTGATCATAGGTGCTGCAGTAATTGTTAGCGAGTAGACCTTTAACCTTAGCAATACGTAACCC
+
('$($$%/@A;F9G+A'D'*2=?I@?D6-96@6=D84(,,983'710;/-)69:AJHBAC756*23443@ED@B?:75777G@@749>67:>FFB3B>34BA0+67>1:CD@@@:CEG>D;F6'3B9;78.++B<96*(&25;:=@60533++11/$0866;8935469,,46A>?62(%%?=>CB8)):<><=5$5<<44*&(%&977?FFC<=8:8>H<A=9B5/&(0.(==EB;-'@?5/':C:22BD?E6:<B?A>BA?@<=H5?4,$-,(*37//%+#+8&('%)(*/48488*1$08:33@>.036884473%%,*+*-.,55769969,++1)81**51/86029:4322+:721$$6'981?I@)8@>?D08012+,38//=>F@=?>50.)-ACH<D@BCF311617''(0=DJKC<5<35=;36?//0-=:<;;7<A791+,+9FFE=DBHFA=1/<.24695<'*1++321))*585)+')(+%,/29B@ECD@5144513@3,,2207/-+'
@664be514-427c-48c0-ac12-a72dc22caea3
CGGTATTGCTTCGTTCGGTGCGTATTGCTAAAGGTTAAAGGTCTGCCTCGCTAACACCACTGCAGCACCAGGATCAGTGCCAAGCTCGTCACTAAGTCAAATGACTTTGATCGGCGCCGTAACTATGGCGCAACCGCTATTACCGTTCTTGCGAAGAAGAACCTTGCGGTAAGCCACTGGTATTTCGCCCATGGGGACAAGGACACAGTGTCCTCACCACTACGACCGTACTGAATGTAGCTAAAGGTTCTGCTACCAGCTCAGCCATAGCATGACCGGGGTGCAGTTCGAAGCATCGAACGTTTGATGAACACATATGGAACTGTTTAAGTTGAGGCAAAAACGCCTTTTTCAACTTCTACTAAGCCGTGCATCTTTAAGATGTTGACGTGCCTCTGATAAGACCTCCTCCACGGAGTCTCCAAAGCCACGTACGAGCACGTCGCGAGCCTGTAAAACAGAGGTGCTGCAGTGGTGTTAGCGGTAGACCTTTAACCTTCAGCAATGCAGTAACT
+
-&,,+#$()366-C,@)+A).-A2<A>B=,*%:>B=/('+75;89<<5A227741243#'6.**0139885D4+B27=679.+2B=<3.3%#$%-)130DC<>;>>CB715@6:4<=>'*)(*.'#$%$*-/%)-,+4%%($1((A.40&)&*&6*:,;:B6**,1-.0>?79D?/<==<F'?DE?8887&&'&,75>@6%0%""*(%)$)+&'37EH1/954;1729??CA9,/'&#$%%-%%'%)HD8883:6D)A@H4A3-$0*,,#"))/452%'99@*&&0'33%%$*-(%9+&**-7<3++62960*%%%%$$(#%%$(-7.3,1*<5=<4;::=;?77;::;;;)8)((137:+<8>?20)-/$+6?>FH:??,76:==E=4383:<.A:/--..984688<;-.1$$,$99>?)B1<C?HG2;8@=101==A?>9;((-4(=40?@GJC>==89*CFGPM?<<FAD8@==:*&$&&%%%,277:68+$$##$$$$-&,%$$*'2++$
@46aeb1fb-5ece-4b42-8720-a92471e40645
CAGTATGCTTCGTTCAGTTACGTATTGCTAGGTTAAGGTCTGCCTCGCTTCTTACCACTGCAGCACCTTAAGGATCAGTGCCAGAAGCTCGTCGCCTAAGTCAAATGACTTTAGATCGGCGCCGTAACTATCGGCCACCAGCTCGCTTTATTACCGTTCTTACGAAGAAGAGCCTTGCGGTAAGCCACTGGTATTTCGCCCACATGAGGACAAGGACACCAAGTGTCTCACCACTACGACCGTACTGAATGCCTTCGAGTTCTGCTACCAGCTCAACCATAACATGACCATGAGGGGTTCATTCGAGCATCGAACGTTTGATGAACACATAGGGCTGTTCAAGTTGAGGCAAAACGCCTTTCAACTTCCCTACTAAGCCACAGGGTGCCATCTTTAAGATGTTGACGTTGCCCCACTCTGATAAGACCTCCTCCACGGAGTCTCCAAGCCACGTACGAGCGTCGCCGAACCTGTAAAACAGAGGTGCTGCAGTGGTGTTAGCGAGTAGACCTTCCAACCTTAGCAATGCGTAAT
+
'%%*%'')-)2897H7E8;$$$1$%%%30%&7@3%#+465$&8;1A.-/9.**%0*47=**)//0//++-(4I<5<-..,&(&#%$/3=C?>BFDFA@6,(8>;E>><GKJH;<2,6)9:;>?:;A626+&%)*22$$$$89)<$"&*879;5@JAK>CBB/9<;*28,+-*78;498:AFEB5EB8,,0705FHBA9:99=,>:<84>*)4=*D*$$$-($'(*++2;:EG;><169@CGAC7?2;;E::J>G1895@+-:37?<.7;78D:>492E-2:29B?DBDE@;=:.,*.$)$$#-8))54*%5-/:;;;<1/,.--((%%#%$'+*++10788./2=?=@.=:=8:46784=52%#%++'.'*%$#)))77337.%'DA=:>?@ACHCGAD=@>?<7&&%(+*&%$&*)9.7648$79===;A=)+*02)19>BD'A*99LI>/.76...8*.8:1(%'':D>FFG>>6B@A8;8DHHJH40/+:368?>@8;55+662190)(($&-854451('00$$4687*#
@472765a8-4b08-4699-8ea1-d89bf405201b
CAGTACTTCGTTCAGTTACGTATTGCTAAGGTTAAAGGTCTACCTCGCTAACACCACTGCAGCACCTTAAGGATCAGTGCCAAGCTCGTCGCCTAAGTCAAATGACTTTAGATGGCGCCGTAACTATGACCACCAGCTCCTTTATTACCGTTCTTACGAAGAAGAACTGCTTGCGGTAAGCCACTGGTATTTCGCCCACATGAGGGACAAGGACACCAAGTGTCTCACCACTACGACCGTACTGAATGCCTTCGAGTTCTGCTACCAGCTCAACCGCCAACATGACCATGAGGTGCAGTTCGAGCATCCGGAACGTTTGATGAACTTTATGGGGCTGTTCAAGTTGAGCAAAACGCCTTTTCAGCTTTCTACTTTAAATACAATTACGCCATCTTTAAGATGTTGACGTGCCTCTGATAAGACCTCCTCCACGAGTCTCAAAGCCACGTACGAGCACGTCGCGAGAACCTGTAAAACAGAGAGGTGCTGCAGTGAGGTGTTGGCAGAGGTAGACCTTTAACCTTAGCAATGCATGGC
+
,($("#*-09E5>*;*,0?AKCDFACAC<0AD>.-*/>8@8')(&-**.158>?F>6L955@AA89+3<19M;6C88?>DE>78G@@87:8<:9970,9HFK=?F?>@/%-##$.9@AA?DG@=F>43$/,$$++'(-,.-1?8676FB,QKIIE)6;4:.-./A-%*$$+29114AA?(9;=DFA8>9'+7B>IIG.+/326;3;:<DA)F>554C;)*=><>;EBC4<EGD?AB??78;==::BDGEJL;=8-+A:<8,'((5:?5@3=:&:9%##1-.;BE@=:?>?90-:500H03A-,9?@))7.%(%6;DKE:758;;&&'%1&&2/0<>7B?AA294F7,*1099+00+*))&%'**--0263('(55//'''&,)+,##'*+.3?=ED@9>H@7:2C23*&>IJ3C9==AIA;@B@B4;7:6545*<9@'52<6@HB:7:>=2226464679,,.(%%.((''08;C<88*(%%/8EC+-998==8$*&>;97/.))('/4@==;76573)*.++,,-.93%%&&&&**
@d8207cbc-561c-4983-ad20-64f4e044bb84
GATGTACTTCGTTAGTTACGTATTGCTAAGGTTAAAGAGGTCTACCTCGCTAACACCACTGCAGCACCTTAAGGATCAGTGCCAAGCTCGTCGCCTAAGTCAGTGACTTTTAGATCCGGCGCCGTAACTATGGCCACCAGCGCATACATTACCGTTCTTTGAAGAAGAACGCTTGGTAAGCCACTGTTATTCAACCCGCATCGGGGACAAGGATGCAAGTGTCTCACCACTAAAACCGTACTGAATGCCTTCGAGTTCTGCTACCAGCTCAGCCATAACATGACCATGAGGTGCAGTTCGACATCAGACAGTTACAGTGAACACATAAGGACTGTTCAAGTTGAGGCAAAACGCCTTTTCAACTTCTCTACTAAGCCACAAGTGCCATCTTTAAGATGTTGACGTGCCTCTGATAAGACCTCCTCCCACGGAGTCTCAAAGCCACGGCCTGGGCACGTGCGAACCTGTAAAACAGAGGGTGCTGCGGTGGTGTTAGCGAGGTAGATATAACTTTAACCTTAGCAATACGTAAC
+
$$&%)(176;:@?(3(+.:=AE?BDL9HB.?B=@6$0$%-1=:)>?=<7989225@A@EKB==-1391,,)&(F:7D06@FFG?:0G@>08::A5E>3+$1&$$$*=<<7077=&&?-''/00-3A6<61.)&//34+,)&&)&%+))),-<:>D7/'.&)7,+('**+)'&(&'(.7%3=;6;='$%%'-****&%%*)+$&(.-,/4(.;/$%),)(+898'5(791.,-+,02:=BFF>18BBB1@@;4/'(28@,<>8:==7>H4=2'45,56/+0>A><GCB>6;.0'$%0*1&%$*((+$&$$#&&)"#%%$,&.21(.''%*/'9=9E@BC255B816-3:<8/-.059C977-)./3/($'2::749=6+<=9;8=48-0/786>?3=920.?9=-)/88.:?5445:C=9:;>>15@5-14?45,;2FJ@/*:8:72)&%%',$*()(#$*./8:??5:?G>956*3&'.17240*+%.,)('-%)-(*'*,3))+'&#%$&,10762202;66>+&&%''-%&
@6e66afe0-e0d5-49be-a938-9d952b24c4e2
ATTGTACTTCGTTCAGTTACGTACTAAGGTTAAGGTCTACCTCACTTCTTAACACCACTGCAGCACCTTAAGGATCAGTGCCAAGCTCATCGCCTAAGTCAAATGACTTTAGATCGGCGCCGTAACTATATTACCAGCTCCTTTATTACCGTTCTTACGAAGAAGAACCTTTGCGGTAAGCCACTGTTCGCCCACGCGAGGACAAGGACACCAAGTGTCTCACCACTACGACCGTACTGAATGCCTTCGAGTTCTGCTACCAGCTCAACCATAACATGACCATGAGGTGCAGTTCGAGCATCCAGACGATTTTGATGAACACATGGGAGCTGTTCAAGTTGAGGCAAAACGCCTTTTTCAACTTCTACTAAGCCACAAGTGCCATCTTTAAGATGTTGACGTGCCTCTGATAAGACCTCCTCCACGGAGTCTCAAAGCCACGTACGAGCACGTCGCGAACCTGTAAAACAGAGGTGCTGCAGTGGTGCGGGTAGACAACTAACCTTAGCAATACGTAA
+
%&(09;GIA<,O>E<B>E=)))$=7:24GJC75*62;2'-/+8$$$'$$#*'*0;;>?A0?D$9:98662/.=8/6+05311:3587-$(0())%(+86/;>C<@EMJLA1882=65$$$%-1<430*%%%&'/67CC?.--0@>BBCGNCOEFAC54<;2849@FB:70:%49:=@FC+IE4:?&<4:4@??5&&&0'186;A<,<=@A@C>79?2,.1:<GHDFGC9<9%&&(')+/7G;;B;B782->934**/,2174AC6=?,<?:<A44?BB@BBAF?73?J500C24>;9<=>%%:$$4*)%&-7*:<C?:=1=*?//5<#7?F.A;<6&*/<:63.(::9345::9>EC@CG9--73/&(-4<4KC??@7*%06,>;>OP9@=/<:>@<A4@8:;>@-@<C>>@@=>:96293034,,&$858,CC8*(FF843.//349;;9:@C33><<HI@GG@<40--8%0=:?:80..04911'((%%&#$#&%##'+.10/0246>677<;90(
@1d0e8139-28a0-4861-8eb5-cc5d0f08cb64
CATTGTACTTCGTTCAGTTACGTATTGCTAGGTTAAAGGTCTACACTCGCTAACACCACTCACCAGCACCCTTAGGATCAGTGCCAAGCTCGTCACCTAAGTCAAATGACTTTAGATCGGCGCCGTAACTATGGCCACCAGCTCGCTATTACCGTTCTTACGAAGAATTGGTAGCCACTGGTATTTCGCCCACATGAGGGACAAAGGACACCAGTGTCTCACCACTACAGCCAATACTGAATGCCTTCGAGTTCTGCTACCAGCTCAACCATAACATGACCATGAGGTGCAGTTCGAGCATCCGAACGTTTGATGAACACATAGGGCTGTTTCCAGTTGAGGCAAAACGCCTTTTCAACTTCTACTAAGCCACAAGTGCCATCTTTAAGATGTTGACGTGCCTCTGATAAGACCTCCTCCACCTGGAATCTCCAAAGCCACGTACGAGCACGTCATGAACCTGTAAAACAGTGTAACTGGACACATTAGGCCCACAATTTAGATGATGAGATTCTACTCTGAGGTTGTTGCAAAACTGAGAGTAAGACTACTGATATTGCACTTTACATCTGACATTTTAGACTGTACAGTGGCTACTTTGATACAAGGTTTGCAGCACCCAACAATTTAATGTTGAGTTTGAAGGCACATCTATGCTATTCTTGAGTGGGAGTGGTCCTGTGAATTCATATATCTAAACTCCTGTGCTTAGAAACTAAGTAATCATAAACACCCAGAGTCAGTCTAAGTAGCGGTTGAGGTAAACAAAAGAGGTAAAGTAACAGAGTACAAAAATAGCTAGAAACAATAAACTAGCATTATACACTGAAGTGTATTACCAGTTATGAAGAAAATAGGGCAATACTAGGTGCTGCAGTGGTGTTCAGCGAGGTAGACCTTTAACCTTAATAATGTGGC
+
%'')+--8871798=&++3956C<=>;95&+<E8FH8,4.:-(4%%8938=8207AB1))'$&/'47510/&-*+>427'6;.'(/.'3;AA?KC5/0>33/2.FKBD?..;;68;34)+)--/011.,05550?;)$%:39<+$$2*343=>=JFEGG--984('%$$&$*&%)-,6680B=>C:08@AA::>881A8>759'$2=2-+./$*/23>6;7;>3.(%$$$##&#####%#%%%::<==1**;6,@CD==761/C15(4AD16D@?CB>;=@BDC<7??-))7(-=*(>E?34;.-087CK@==31188;7-)),0(&.,067$:,5-7;70.5BDB?>>ECJIG<?>6$$@ABBA?>C9A8A@A;-E=::>>@EH79-+B>>?<7)5317;/-?@23:<;94BFD+1.;?/''#%'#%-).%2-824+,13774'''998/0%%"$+'%7::CBHHD,&&)2>A?@AFAC;9404),$$9><:&&)4)@I;D@=;9-,,%5<>D>@25CA=:#*?&6?<+<@?/(&%&&%(+3789=77,B@:.'''<6:B''GD:>:6FLFA>FEFHFBD;<A=D/''+4++.1*';=002--,0':?+I=&')%&'&.&3-9HIKOHJKE9CBF9>.@A463//,,%--96;A>>@<FEEGC2&2.423&$)$&+0059;<-,8=:7<BA2,B/1.+<@>A;<<8&&)0$('%*165:=C86A;9B=820-/%96:.&?*83AA<5)-&,)*'/&20$09;?+?CD2)(%,'&78-1@F--7$%(.)(>?EK=;>;75//2EFGGC@LIB@;0<AABC2++,6::0.)%?03002..B53GG<:<+=5CGE?9>;27;>@?G>=AA>EDAB638;B<072.1)-%*...1412555221/E@???1&$4+('%''%
@c5803d87-c134-486b-af4a-8e4502f349e2
CATTGCTTCGTTCAGTTACGTATTGCCCTAAGGTTAAGGTTACCTCGCGCTAACACCACTGCAGCACCTTAAGGATCGTCACCAGCTCGTCGCCTAAGTCAAATGACTTTAGATCGGCGCCGTAACTATAGCCACCAGCTCCTTTATTACCGTTCTTGAAAAGAAGAACCTTGCGGTAAGCCACTGGTATTTCGCCCACATGAGGGACAAGGACGCCAAGTGTCTCACCACTACGACCGTACTGAGATACCTTCGAGGTTCTGCTACCAGCTCAACCATAACATGACCATGAGGTGCAGTTCGAGCATCCGAACGTTTGATGAACACATAGGGCTGTTCAAGTTGAGCAAAACGCCTTTTTCAACTTCTACTAAGCCACAAGTGCCATCTTTAAGATGTTGACGTACTCTGATAAGACCTCCTCCACGGAGTCTCCAAAAGCCACGTACGAGCACGTCGCGAACCTGTAAAACAGAGGTGCTGCAGTGGTGTTAGCGAGGTAGACCTTTAACCTTAGCAATACGTAAC
+
-$"$&56836G6@;A@<6/2877996%%4<'/B?:3)'-7+%237@>(@AA=*-7FC70BE;<DFDA934>&4D3,+&%#$'-(%77A?AGDFG<@618CD?D<>EJKK@.011E7?<FE.=?H3:C6--,./4EADBEGCC9DAC@BAJKERB>54*83%%+.*5A>A<<?=%)8A?7+;;:<99/D55<632:;520:881=;:79A03=9$$15B01FD866<@GL5=<78=87:=GFDAB8,-%%2148C?1519=CC=FG956-2D429.?>$%'(+9>DA=;855*22>(-,G,1<;6<;<&&=6//78?D?014670**%1/+5;>DG8E58-/19;:2,4<=876:CAAFGB;::.)1<2//D<A;BKH9?C:=B?429?DSQIG<8C<<<>EA/(1$'4:96?>@>?7AAB35*05+--7.90*8&AB>/3)**'*.;;34+-22876>+$%%*566669C9=?>;<:?CB>F>9:>EHE<<@@3.&&%&),89?79+<=BF><:7/76<7@:65=51'
@af5e8118-1ee0-467e-ab38-b46a43c42ff3
ATTGTACTTCGCGTTCAGTTACGTATTGCTAAGGTTAAAGGTCTACCTCGCTAACACCACTGCAGCACCTTAAGGATCAATGCCAAGCCGTCGCCTAAGTCAAATGACTTTAGATCGGCGCCGCTCAACTGTAATACCAGCTCCTTTATTACCGTTCTTACGAAGAAGAACGCGGTAAGCCACTGGTATTTCGCCCACATGAGGACAAGGACACAAGTGTCTCACCACTACGACCGTACTGAATGCCTTCGGGATGCTACCAGCTCAGCCATAACATGACCATGAGGTGCAGTTCGAGCATCCGAACGTTTGATGGTACATAGGGCTGTTCAAGTTGAGGCAAAACGCCTTTTCAACTACTAAGCCACAAGTGCCATCTTTAAGATGTTGACGTGCCTCTGATAAGACCTCCACGGAGTCTCAAAGCCACGTACGAGCACGTCGCGAACCTGTAAAACAGAGGTGCTGCAGTGGTGTTAGCGAGGTAGACCTTTAACCTTAGCAATACGTAACCC
+
$$&&&()),%%%.@7D,E+,3@AJA8@<A1?206C1=;8(C=HA0BC2@+*.5%%%<CBIJE==A=621//.)4..(80&,-//2+$&'$-+.8756;/+=9;C>?ADBF,=867;->A@?:+$%%2..,$#(&(),.-&((*)$(A38:4=ACLKJB@8<AC=3874==5+788?C>5EF??<?8>=16?=7<<A92;:<4;>9@C?(C2-*)/-,B86ACB>NN-'.'&/<8;<F?DFC.=::@BC8,+%2.+,,))78*:C1AA5@/78<0<AABAIKC@?=;=C6776<,@97=;<34@2+,9>9EF;9*)$-''1./523@C1A+B4-21?955,15283*)*((226=<(.4)038;9:/022+(A3FNBCCLNCB74=;AFIGA<6?9//-?;>8563-2.0*(41%%:%0=D1EKC20IG967;8--,4:;:=34016;=>??A@11048;7**CD:4;1'%&37:>4$''*(/0-4=77C9A@D<;9=;;:744D=<<9876,$&&
@de684534-7dd2-451e-849f-c990d7507f7b
GTTGTAGCGTTCAGTTACGTATTGCTAGGTTAAAAGGTCTACCTCACCCCCAACACCACTGCAGCACCTTAAGGATCAGTGCCAAGCTCGTCGCCTAAGTCAAATGACTTTAGATCGGCGCCGTAACTATGGCCACCAGCTCCTTTATTACCGTTCTTACGAAGAAGAACCTTGCAGCCACTGGTATTTCGCCCACATGAGGGACAAGGACACCAAGTGTTTCACCACTACGACCGTACTGAATGCCTTCGAGTTCTGCTACCAGCTCAACCATAACATGACCATGAGGTGCAGTTCGAGCATCCGAACGTTTGATGAACACATAGGGCTGTTCAAGTTGAGGCAAAACCTTTTTCAACTTCACTAAGCCACAAGTGCCATCTTTTAAGATGTTGACGTGCCTCTGATAAGACCCTCCACGGAGTCTCCAAAGCCACGTGAGCACGTCGCGAACCTGTAAAACAGAGGAGTGCTGCAGTGGTGTTAGCAGGTAGACCTTTAACATAGCAATACGTAAC
+
&20-*-))+.)&$+$''<?DB?<)(5$+9B@=?5')4+/>'34-:%0)*)%/57<BE:660((3--+')).,3A3-?2;?<99=07A09:9;;<=844257D:B9954444()*(*'2;<?@?@E9--0'''%&#+.1,)642.5=5578=>BSC9<<8455*/0*B>>400/+()&.+.<?<5<12470@GF*+/2++%45?<;C73C<555<://8(($&(&58/11+7:=<<,G@FBE7B78?CD742(,)9@?.)9/A=DBH9?1(45*.777?F@DB?//;8=@E1,,/8:B&%;BC**D3.4;;@ID=@A;8/+,'/++:9;A5;I6CB9>9D>;:0=FC:3)'&/8<=B;'*-1-'779;572'04003/GI@>>@D'&*@AA@854=9>;;;194<58>BE==:898+:?2/.A.7=?:$D?G::HG2**)'49565:BA..6@;33360:=E=;@/)25(>@ECG9339AB1=291,($$%$$%&/'%%&"+$%%%(((*'&&65/(+$
@18f23e72-a075-4381-af2e-ec9db4c8cada
GTTGTACTTCGTTCAGTTACGTATTGCTAAGGTTAAGGTGCCTCATAACACCACTGCAGCACCTCCTCAGATGTAGTCTTCTTGCATGTGACTTATGTCCCTGCACAAGAAAAGAACTTCACAACTGCTCCTGCCATTTGTCATGATGGAAACTGCTTTCTCGTGAAGGTGTCTTTTGTTTCAAATGGCACACACTGGTTTGTAACACAAGAGAATTTTTATGAACCACAAATCATTACTACAGACAACACATTTGTGTCTGGTAACTGTGATGTTGTAATAGGAATTGTCAACAACACAGTTTATGATCTTGCAACCTGAATTAGACTCATTCAGGAGGTTAGATAAATATTTTAAGAATCATACATCACCAGATGTTGATTTGGTGACATCTCTGGCATAAGAGTCCAGTGCCAAAGCTCGTCGCCTAAGTCAAATGACTTCCCCAGATCGGCGCCGTAACTATGGCCACCAGCTCCTTTATTGCCGTTCTTACGAAGAAGAACGCGCATTAAGCCACTGGTATTTCGCCCACATGGGGACAAGGACATAAGTGTCTCACCACTCCTGGCCGTACTGAATGCCTTCGAGTTCTGCTACCAGCTCAGCCATAACATGACCATGAGGTGCAGTTCGAGCATCCGAACGTTTGATGAACACATAGGGCTGTTCAAGTTGAGGCAAAACGCCTTTTCAACTTCTACTAAGCCACAAGTGCCATCTTTAAGATGTTGACGTGCCTCTGATAAGACCTCCTCCACGGTCTCAAAGCCACGTACGAGCACGTCGCGAACCTGTAAAACAGAGGTGCTGCAGTGGTGTTAGCGAGAATGAACCTTTAACCTTAGCAATACGTAAC
+
%4&.0*12738A6A>9?@-((2'-/:@02(5>F<<-+))"%)).%'(-.284,,72;8-;=@@((*+,#$#&.4.4;?IEDNJ@:CFEEGDBLJBF?77IC=I@5?<&,<B<(*;?>;>=00>2>EC/2@CCGCDD+CE?>?>BEF77/*,)%%&#&/)1+4'7=<3)?GF?AKF@,8AJ0BEDH,,=B>6>8:31+*-6706C=<A=D:''&+4'9<<<>78:CB;=?CJ63=:=@5CE>?@?:5<'3657*DI?>=;FCE;B@*.334*+)0B>?CFA9=B@;556*5;D.@E462//616C530'%(*.+34%A<9::DBJ99<0299M6C60<55/A+>=>:EG=AFFH970)')<8@??>986?88><EG?A>=E1297'%$899@A=0B@B@==78*'&/--B(6A512;:9320,))2.42177/-?<IF;:7***--5*.:>:GCF;=E5DFF>=A758/646;;*&,)7A@>,&&(5DGCC<:0=9;8833-,)52+$$('''(-33;5&$$*855<BE<?@@<2,0$$&698<7/4:+$$$//<A)'1#2'(($&'%$$,&0-0B=IHD?GFHKIO2=2)41:B=?EB>:/;CG4B8)@A=<D?>B?DEA.=@?<2<M:44?59B:4:FC..@55=>D<D>>?>==;7:8723326@H@I,?644@B83&/4@BH>?@:BFDA/8-)-9:>:5B=;1+6479=6:H;BC?;513EEC@?++,0-89>JQAL8@71*22:>?;9<?GB7@1+,07<)?=?:9LF56594.-.>>???A6302,,/.+.0EC<>>>:)-E@G13935<84239>?(8''%-&*)))5=<;CAA86555=*7@:77:991.#
@ebab3184-09c8-46a3-938f-9b47565dbcab
CAGTGGCCTTTGGTTCAGTTACGTATTTGCTAAGGTTAAAGGTCTACCTCGCTAACACCACCTGCAGCACCTTAAGGATCAGTGCCAAGCTCGTCGCCTAAGTCAAATGACTTTAGATCGGCGCCGTAACTATGGCCACCAGCTCCTTTATTACCGTTCTTACGAAGAAGAACCTTGCGGTAAGCCACTGGTATTTCGCCCATGAGGACAAAGGACACCAAGTGTCTCACCACTACGACCGTACTGAATGCCTTCGAGGTTCTGCTACCAGCTCAGCCATAACATGACCATGAGGATTTTTAGTTCGAGCATCCAGGCGTTTGATGAACACATAGGGCTGTTCAAGTTGAGGCAAAACGCCTTTTCAACTTCTACTAAGCCACAAGTGCCATCTTTAAGATGTTGACGTGCCTCTGATAAGACCTCCTCACGGAATTACTCCAAAGCCGTACAGGCACGTCGCGAACCTATAAAACAGAGGTGCAGTGGTGTTAGCGAGGTAGACCTTTAACCTTAGCAATACGTAACCC
+
.&)+'+)$#%%'(=3A*C*<,//:--0%0;;98855305'040B>06240:=19;:AGB(%%%0978BC68)67&=G81D-9?39;?@:I;5,'3'''%%#%-0CBICEB**<=(**5<.<45678A@',/&%(.--%&--1@?=A)F+=====?;FAA;<32480/4.0F2A;;=9.,8BD>2C@=979-:*/:8:=EFF%%+$26-:@D)9D3**)4'&5995@,*'57>CC:4:=<?2C<FGC>DCAIEN7=2''+>5DCA?H2DC57J<>:(@B?AM86;>AAHL=<:3+&$/4+++*229:)(/5:**;(((13-4,'79:<2/66734B:<BEAG-=;2@253/969>B>@642$$)?7@A077?<92889<4BA555'9EF;:78ANMHDBA@8<@<:-1)%%,+(7/..6;958423/1&8*%&;%$$%"%92E@F;<<3(0)'''*-24;=C968;2AB5*,-9=:9?8'*9>+&-*<35;622*&"$'&'/68;4223/+)+,+.;;@F<9;.//0)$$$
@364f1b96-9829-4218-b8fc-593ae04af8f7
CGGTGTACTTTGATTAGATTGCATGTACTAAGGTTAAAGGTCTACCTGCTAACACCTGCAGCACCTTGTAAGGATCAGTGCCAAATATTACGCCTAAGTCGTCAAACGACTTTAGATCGGCGCCGTAACTATGGCCCGCAAACAGCTATTACCGTTCTTTGAAGACCTTTGCGGTAAGCCACTGGTATTTCGCCCACGCGGGACAAGGACACCAGAATTATTCTCACCACTACGACCATTACTGAATGCCTTCGAGTTCTGCTACCAGCTCAACCACGCACTGACCATGAGGTGCAGTTCGAGCATCCGAGCGTTTGATGAACACATAGGGCTGTTCAAGTTGAGGCAAAACGCCTTTTCAACTTCTACTAAGCCACAAGTGCCATCTTTAAGATGTTGACGTGCCTCTGATAAGACCTCCTCCACGGAGTCTCCAAAGCCACGTACGAGCACGTCGCGAACCTGTAAAACAGAGGTGCTGCAGTGGTGTGTAGTGGGCCTTTAACATAGCAATACGTAA
+
&$$&%($$$,#($$$%'##%#%$$$)#5;>81FLA<=*-95B@+&%%$$,&&%&,*)./231211/.))2)*93-<*3>1./11&$%#%""*++)/*)''#(40,$&''++:<113*-@5=BILDEOA:84-1*&$#'((&%$#$$,&%'#3<>PA=44&&(*&.36584.11587;/CDCEE?;<:<B?=7::;&&6,)*/6<?20J8344@5&'&&)''*/--$#&&','05@?B$$%*'''&))(*)A6=1*;$3.01:>,45.:I.FA(2/$$###$&/1=@A>?55-$%)*8*0D66?A@55B/'(-03A5*;24389<2=;<A9;DHAF876/79GA=7+9;?DC@CDF;NJ5CA3$$+B@9F?G@6>3><CBAID@DAAGQNJFC>I??=8F?66=?E@4?9844=;<ABCC8>;7>,''?'9680)D8I<7?>54;F?11/8111CBD*(*3<FD@ABFA>C<<:E2==C-2<227::1>,'''/)92*&###$$$#)''(34@DDF99::)
@03d43ee9-e321-4edb-9817-d7403c59a005
CGGTAATGCTTCGTTCAGTTACGTATTGCTAAGGTTAAAGGTCTGCCTCGCTTCAACACCACTGCAGCACCTCTGTTTTACAGGTTCGCGACGTGCTCGTACGTGGCTTTGGAGACTCCGTGGAGGGAGGTCTTATCAGAGGCACGTCAACATCTTAAAGATGGCACTTGGTAGTAGAAGTTGAAAAGGCGTTTTGCCTCAGCGAACAGCCTATGTGTTCATCAACGTTCGGATGCTCGAACTGCACCTCATGGTCATGTTGACTGGTAGCAGAACTCGAAGGCATTCAGTACGGTCGTAGTGGTGAGACACTTGAATTGTCCTTGTCCTCATGTGGGCGAAATACAGTGGCTTACCTGGGTTCTTCTTCGTAAGAACGGTAATAAAGGAGCGTAGTGGCCATAGTTACGGCGCCGATCTAAAGTCATTGACTTAGGCGACGAGCTTAGCGCGGTCATGGGTGCTGCAGTGGTGTGCTGAAAACAAACAACAGCTATAATAAAAAATGTTGTGCTTCGTTCAGTTACGTATTGCTAAGGTTAAGGTCTACCTCGCTAACACCTGCAGCGCAGCAGGATCAGTGCCAAGCTCGTCGCCTAAGTCAAATGACTTTAGATCGGCGCCGTAACTATGGCCGCAGCTCGCTATTACCGTTCTTACGAAGAAGAACCTTGCGGTAGCCACTGTTATTTCGCCCACATGAGGGACAAAGAGCGCAAGTGTCTCACCACTGCGACCGTACACTGAATGCCTTCGAGTTCTGCTACCAGCTCTAACATGACCATGAGGTGCGTCCGAACGTTTGATGAACACATAGGGCTGTTCAAGTTGAGGCAAAACGCCTTTTTCTTCTACTAAGCCACAAGTGCCATCTTTTAGATGTTGACGTGCACTCTGATAAGACCTCCTCCACGGGTCTCAAGCCACGTACGAGCACGTCGCGAACCTGTAAAACAGAGATTGCTGCAGTGGTGTTAGCGAGGTAGACCTTTA
+
&%%(&#%###(%(;<F-:-.2/00++.5?6@</8F4A;;'31;6%4603%#&*&#$&*,)247-)(>B?CCCBK@:?.$(&'7GVF=-,2*&*==BAB-9(,+*%%$///(-465@A8;>FHC??@7$7B>A><.7:+-.*844431>>/=><>68EG.6B--,'''''-)&&367*51$$D12;.)):49CKI:=5@/=3*+158//121-2353@;>@84?1)$'42A40E8953;72<9>50178:@./4&22,2,6)-&/696@88974<>;*:--%1246<8@,1=8))<56:D@;@D>;=73/**&&*2%#%//((,(-:11.087<<==DB442F621-+0380'83-*)%%)7A797;:/;><>EA/B;..;>A<889.(-'*+)((-@@HMI=:;C;A511A:@@CE7/:(+862&%#%&).;:;+=E>A<('&&$$%&*('$%&*6((&1-@ADG2))+1(,=,1%$'(''$%&%)(&*$)%"#%$%&)#47600,&(7.&$%-3225-1C1@13411=112045)%3CE>=8,?;JE17,4@%$(('(+&%'&&%-&&+'%&''$''2-320.087/E?@?;D7898/&%$%57@88AKINN<63/;)=;=B@)$6*:?:7701+#*)+7/:,,9.03)7;9=?=:;/-..*')(+)%##$&*0/3=<-<=742$#$'*05402220(878=@2B=<?8&'334155&)5?=A>>;ML6.0$147).3?:)DC:<1@?6./7>B,*5#(87535'+66?>>>:1//8<:;9:?>:8352*%#$$801598AJ?=C=<:,$$&&)*-/8<A/D(@5/2/D:5157@D@?979FFFD;75244/+@<>71/.*+./1F>=@=?@AB477->8<;;D>=/)(+&'-2-0.*50/2--/9=97:,,01476'1'($<?423B?67,.=?:<?I:8810?B@=:.142//4&/##%3<>-((;8--<?:;%1+,+%$+..92222.$
@9e8473d1-e0df-4921-bdd8-b225191d536a
CATTGTACTTCGTTCGGTTACGTATTGCTAAGGTTAAGGTCTACCTCGCTAACACCACTGCAGCTTATATGGGGATCAGTGCGAAAGCTCGTCGCCTAAGTCAAATGACTTTAGATCGGCGCCGTAACTATGGCCACCAGCTCCTTTATTACCGTTCTTACGAGAAGAACCTTGCGGTAAACCACTGGTATTTCGCCCACATGAGGACAAGGACACCAGTGTCTCACCACTACGACCGTACTGAATGCCTTCGAGTTCTGCTACCAGCTCAACCATAACATGACCATGAGGTGCAGTTCGAACATCCGAACGTTTGATGAACACATAGGGCTGTTCAAGTTGAGGCAAAACGCCCTTTTCAACTTCTACTAAGCCACCAATTTGCATCTTTTAAGATGTTGACGTGCCTCTGATAAGACCTCCTCCACAGGTCTCCAAAGCCACGTGCGAAACACGTCGCGAACCTGTAAAACAGAGGTGCTGCAGTGGTGTTAGCGAAGGTAGACCTTGCCTTGGCAATACGTAAC
+
'&$&+/*/<:?+13G-0D-()*6-.0/3:A88=F<)'&64<>/;8>>?BB://5HFINO./*$$$%/--''%.7)$8/7:/#$'%$*CDDC?E?<<78/31D?:F;>?FFG>-2.+=598BHI;;<'/277:8;48MO>>@423361<B<:@BDKEI8:)796&9.19:;7;::==4;<:&BB*00/.(''75:4@@A1)9;>0;7+17.*A3**).&0=&&'(*0@C;FIC=@;;<=JIF:226,'01035:4>,@JC:5:.48276685-8E11;77<@BEFI<B>?=@9655;,/91-'33++>99@=@A?3583-&&&,,,%&);9CD3C:F@8@8I=982;DDE1,,**-3664@4&4?J@C;E@GC7DC3(2))(,(#'->?EIB>99@B;<A@B952--<>2:=A>=EAB;=6A79516)((-9<?>'CF<;AG<30+&#&),'&+,,73;.-016CH=544332--+&+1A1BF8..D@HCB833&<**&%('(**8$%$$%%%((%488'$$*,//'#
@c692b55a-d42b-4ef6-a66a-f1b8a7c9b876
CAGTGTACTTCGTTCAGTTACGTATTGCTAGGTTAAAGGTCTACCTCGCTAACACCACTGCAGCACCTAAGGATCAGTGCCAAGCTCGTCGCCTAAGTCAAATGACTTTAGATCGGCGCCGTAACTATGGCGCAGCTGCTATTACCGTTCTTACGAAGAAGAACCTTGCGGTAGCCACTGGTATTTGCTTACATGGGGGACAAGGACACCAAAGTGTCTCACCACTACGACCGTACTGAATGCCTTCGAGGTTCTGCCACCAGCTCAACCATAACATGACCATGAGGTGCAGTTCGAGCATCCGAACGTTTGATGAACACATAGGGCTGTTCAAGTTGAGGCAAAGCGCCTTTTTCAACTTCTACTAAGCCACAAGTGCCATCTTTAAGATGTTGACGTGCCTCTGATAAGACCTCCTCCTGAGTCTCCAAAGCCACGTACAGGCACGTCGCGAACCTGTAAAACAGAGGTGCTGCAGTGGTGTTAGCGAGGTAGACCTTTAACCTTAGCAATACGTAGC
+
)$$('0:<<@.;;-;'4&'+ACH?.C9@@:5>M;F9$8969/'('/+?D8<;;>NNCKM6,,3..3(1$+$<43+29?@@@=*/D>>65>+5441+1.23CCBAD--:=?:5/A2978<=?HF:=;,1*(/+,-%&$&%-$*-,:;9<@DFE>3338%32+90?;?8.&&(*+$'&&%&&$(*++.%$$$-06++'2*,7892.9*'(&.*(%*04589@?IH3>@'57=<@BG?>CG<FACCJI8C0''-:7,+%$#&<<+-B.?=&33'+488?AABIIB8823*=.1.<45B96<CA((?3/6993AF:::<?><@7<9:A<=DG)=2799<=G<52).+./$'+5:ACGC-;3&#%(%%2C??B<PB68<<:F=AA?;CGLKA@9G?BAD9901??>=*<('%/222?-FL<B9%)#**58:A2>@6A:JM?223($$$9=>66=7))/6?<90<;>?:9:<1-55@@55;::C>:,6%#$%)%')*-/''1..,-*0+6766.-+,+11332(%(
@73f099b3-3b82-4d49-b2dc-542a9cb7aae5
CGGTGTACTTCGTTCAGTTACGTATTGCTAAGGTTAAGGTCTACCTCGCTAACACCACTGCAGCACCTTAAGGATCAGTGCCAGAAAGCTCGTCGCCTAAGTCAAATGACTTTAGATCGGCGCCGTAACTATGGCCACCAGCTCGCTATTACCGTTCTTGAAAAAGAACGCTTGCGGTAAGCCACTGGTATTTCGCCCACACGCATGGTGTAAAGGACACCGGTATTCTGCCACTACGACCGTACTGAATGCCTTCGAGGGTTCTGCTACCAGCTCAACCATAACATGACATGGTGCCGTTCGAGCATCAGACGTTTTAGTGAACACATAGGGCTGTTCAGAGTTGAGGGCAAAACGCCTTTCAACTACACTAAGCCACAAGTGCCATCTTTAAGATGTTGACGTGCCTCTGAGATAAGACCTCCTCACAGGTCTCAAAGCCACGTACGAGCACGTCGCGAACCTGTAAAACAGAGGTGCTGCAGTGGTGTTAGCGAGTGAACCTTTACAACCTTAACCATGCATCAAGC
+
,%(&#(&,16047=H8C0;>11E=8=.23+)5<F<;1&CAFH(;=<@<==B-.09:>CG5112124433632C<11,./711(+--,<-2@@;C9CE@A;76-A?C=?@KLMG;/539&.:COO9<A>;942352,##&(/<1<--8/68<ACCOC<33..)2*$,>90$#**2,--<:>5LLGFKE0467;;>:DDF+#($&%-')&'');;$6E511</**+&%(##%(+,-,114;BB<BCLHI8GABEKI8?1&&%*,/>>-9;46=<*E>EI46*&()'%%%%#$%%%%*'&&620(1/4;/'1'$%$$(-)$#'*+,34<898;<3?AB>H9C<'(43GA8,)09=;?746:;>?,52%)).(*.177862))*('HBAB<7<66-;A;B<?=>GDABBDFE463%$$&(+*,?@FH:?-;.++/57:8<4F93KM8/071$$$8553621('()498439>A>A@F:95A@@;C633.:2,7453.-(+%)0%$3522>;($6<99897-02,('('##&&%'
@acd48c98-b071-4693-ab3e-f689c1430b34
CAGTATTACTTCGTTCAAGTTACGTATTGCTAGATAGGTCTACCTCGCTAGACCACTGCAGCACCTTAAGGGATCAGTGCCAAGCTCGTCGCTACAGGATCAAATGACTTTAGATCGGCGCCGTAACTGCGGCTACAGCTCCTTTGTACCGTTCTTACGAAGAAGAACCTTGCGGTAAGCCACTGGTATTTCGCCCACATGAGGACAAGGGCGCAAGTGTCTGCCACTACGACCGTACTGAATGCCTTCGAGTTCTGCTACCAGCTCAACCATAACATGACCATGAGGTGCGGTTCGAGCATCCGAACGTTTGATGAACACATAGGGCTGTTCAAGTTGAGGCAAAACGCCTTTCAACTTCTACTAAACCTGATTGCCATCTTTAAGATGTTGACGTGCCTCTGATAAGACCTCCTCCACGGTCCCAAAGCCACGTACGAGCGCATGCGACCTGTAAAACAGAGGGTGCTGCGGTGGTGTTAGCGAGGTAGACCTTTAACCTTAGCAATACGTAAC
+
&%#(%%,$25@>AK9=68(:C51170.0&&,$*#'$&%*/0&'*)8-+7+#%.3>JL?::AAEA@98)%0BB60A6;?CEFA6>MGE4.>'&&&%*&0%4<14:688@?A7;>0*:)HAFJKAAH743%$%%#%$().:>@@<96&6-@6<P@DGH5=@6@6;1-FE<85.312;62505*0-15-,&$',,2AAF/'(&'$8>+''$''"#"%&#&*&02/)66889:7?:?;<>ABB8.+,)9??8?7);#(A>A+&/>?/1A8D=);9*,;<;>?9:74/)*&),4'%$)++9-,-))&&<11C@E>MFBD;;622630--39ADK=I:C:9;8=8)*(0::<62.433629:,?CFHD,=;><%56((('*7??@GDLPJE>H5/CCFH@>94FG;5<9=5;;4BA7<57<976&&(*,*,)/.3-A@44398''&'%$#$%$%*$%%$$.2943..)%()*?2/2,$&76<5?16+&+*.1-,;65@<>>>70.%&$&'-.<CCB<;50(#
@a48b01d7-eb0f-4a71-a849-bb7ac18ea782
CGGTATGCTTCGTTCAGTTACGTATTGCTAAGGTTAAAGGTCTACACTCGCTAACACCACTGCAGCACGCCAAGGATCAGTGCCAAGCTCGTGCCTGAGTCAAATGACTTCAGATCAGCGCCGTAACGCTGGCCACCAGCTCCTTTATTACCGTTCTTACGAAGAAGAACCTTGCGGTAAGCCACTGGTATTTCGCCCGCACTTGAGGGACAAGGACACCAAGTGTGTCACCACTACGACCGTACTGAATGCCTTCGAGTTCTGCTACCAGCTCTAACATGACCATGAGGGTGCAGTTCGAGCATCGAACGTTTGATGAACACATAGGGCTGTTCCAGGATTGAGGCAAAACGCCTTTTCAACTACTAAGCCTGGAATTGCCATCTTTAAGATGTTGACGTCGTGCCTCTGATAAGACCTCTCCTGGAGTCTCCAAAGCCACGTACGAGCACGTCGCGCGAACCTGTAAAACAGAGGTGCTGCAGTGGTGTTAGCGAGAGTAGACCTGCCCAACATAGCAATGCGTA
+
)$*)('#%.,59<611F?L,)),&$&0::@:'%,,/5&07;?/'($#'%,-8012764)&(*'%/0320/03-.B-(9$.;89;6+.?4)%'%11+$')1>=1*&(0$$(#$&.3;%45??><>=-($%)0321)(9,457>2DC?,0A-:DAJGFHJ:787/11+DD@>=@??22AFID7>(=3183>98;;79<<:$"%$%%2,,@CBBB<(>-((';71/=/$&',(+-*7;:8<>35'2(%%*.?88<:4/>.'+?6>>/*''-'.4C);'/..4.5:GF?=>7?<B=400)/18+(4;1*:,+6;?=:'/-.--8768533??CII;$B$?.&5&;?9831127<<11./,18482&&4)F<?823/$$%&,$-:@D@=,;>;3<8I66@5</--/-:AF1>'?*:-'((-014'5&)'#'($*)-&%9&.-)>8'(&--,,,+((*<DD9)2266644/)&/:7311-//3<>*-4//=:>55*2&%/(03&''($&2+&#$$%'($%%%867>;''101,
@2059e47d-84b9-4da9-b89f-5cc588066db0
CATTGTACTTCGTTCAGTTACGTATTGCTAAGGTTAAAGGTCACCTCGCTAACAACACTGCAACACCTTAAGGATCAGTGCCAAGCTCGTCGCCTAAGTCAAATGACTTTAGATCGGCGCCGTAACTATGGCCACCAGCTCCTTTATTACCGTTCTTACGAAGAAGAACCTTGCGGTAAGCCACTACGTATTTCGCACATGGGGGACAAGGACACCAAGTGTCTCACCACTACGACCGTACTGAATGCCTTCGAGTTCTGCTACCAGCTCAGCCATAACATGACAAAGCGGAGGTGCGGTTCGATCGGCGTTTGCGATGAGGCAATGAGATCTGTTAAGTGGGGCAGAGGCGCTTTCCATTCACTAAGCCACAAAAGTGCAAATCTTTTAAGACGTTTGATGGTGCCTCGATGGATCTCCTGCAGGTCTCCCAGAAGCCACGTACGAGCACGTCGCGAACCTGTAAAACAGAGGTGCTGCAGTGGTGTTAGCGAGGTAGACAGCAACCTTAGCAATACGTAACT
+
-378;CDCI4<?R1E2959500<24724:9A-NLF=5'1/.0$*&&.,,-0*'%$'3<A<9:%466433630@:34*0<>@@@:8JCB?7D?<@8(%-6<76??>?JIPNA;1(A7@<?EIFJNF@A=/3556078?.CE@CBD>/-.6:C?J849;4/.3+281/D?:8862--/9/+*;:+,/&$$%%9:3.$#',.11(889?@E<-C6//.39.48:9;@04@G56+&&.0/+,..BBB??2375)6?5()1%*'236*76&=>=+1(36))/3;>?B.,%$$(4-*%*,;,''/%+-$%%'&%#%$%$##&%%$%%$&($#&$$$*+*'#$)&$()(($%$#%#%&%##$%),$&'.%#%$$$$$##$&$%&'&&(%$'%$$$%#$()"%#'$&$$%&#&$#$'%#$%%&*(&.$$#%$'07985A/0,9:6EE;45267;:3.*+7:C//018FF>><A@A;89,45AC8468445>E938:?96%&'%)587-/('(41<;<</212+55<8890((
@409517f8-9367-4049-8e62-8151321d038c
CCATTGTACTTCGTTCAGTTACGTATTGCTAAGGTTGAGTCTACCTCGCTAACACCACTGCAGCACCTTGGGATCGTGCCAAGCTCGTCGCCTAAGTCAAATGACTTTAGATCGGCGCCGTAACTATGGCCACCAGCTCCTTTATTACCGTTCTTACGAAGAGGCAACGCATTATGCTGGTATTTCGCCCACATGAGGACAAAGGACACCAAGTGTCTCACCACTACGACCGTACTGAATGCCTTCGAGTTCTGCTACCAGCTCAGCCATAACATGACCATGAGGTGCAGTTCGAGCATCGAACGTTTGATGAACACATAGGGCTGTTCAAGTTGAGGCAAAACGCCTTTTCCTTCTACTAAGCCACAAGTGCCATCTTTAAGATGTTGACGTGCCTCTGATAAGACCTCCTCACGGAGTCTCCAAAGCCACGTACGAGCACGTCGCGAACCTGTAAAACAGAGGTGCTGCAGTGGTGTTAGCGAGGTAGACCTTTAACCTTAGCAATACGTAACC
+
%#$#$(/*%%;?A55E,;110''0&$'1:<7%:7A1*%<8?<*:;8932*0236BE;AE4))*@A?;98&,<>39%'09=2.1D@>+;?662(<51/6/2346+&>>@<;<7A06;?IF>?>437943&103:2??).=A-?22006FH>PL@=>;=A9-*(--41(01--+,*$#,+41F?<?9-8BBA0)3**%3=A),G+(A0))%'9:9?=7>:@>D8;?@1+02=@*@??C:/:ADBGI7>7)+,9;4;5>-5'9:D?>/$8<-.@43CIHC?DC<;443B0))4*9>>;<<,'433=<<>;?897;;@:71224@7AGIGI=C8+,)C>:66@FH;6/.535658&(&);=9=997-:448:2/A3**4>?EE->B=E;>;:EB?C?JHC33BDCAB:@DDDC%&,1-11?-69?>(B@G?:CI;8<=156-<;<:;46)(+.@?@=6=?B>EAB,9?GG/&7655@=E8A2)($-'.33C>C=B>ACDGHFB8CA>CHNFEB;<632$+
@4aaa13a8-1e70-45bc-baeb-c20ab5392eaf
CATTGTAGCTACGTTCAGTTACGTATTGCTAAGGTTAAGGTCTACCTCGCTAACACCACTGCAGCACCTTCAGGGATCAGTGCCAAGCTCGTCGCCTAGTCAATGACTTTGGATCGGCGCCGTAACTATGGCCACCAACTCCTTTATTACCGTTCTTACGAAGAACCTTGCGGTAAAGCCACTGATATTTCGCCCACGGACAAAGGACGCAGTGTCTCACCACTACGACCGTACTGAATGCCTTCGAGTTCTGCTACCAGCTCAACCATAACATGACCATGAGGTGGGTTTCGAGCATCCGAACGTTTGATGAACACATAGGGCTGTCAAGTTGAGGCAAAACGCCTTTTTCAACTTCTACTAAAGCCACAAGTGCCATCTTTAAGTTTGACGTGCCTCTGATAAGACCTCCTCCACGGAGTCTCCAAAGCCACGTCACGACACGTCGCGAACCTGTAAAACAGAGGTGCTGCAGTGGTGTTGAGAATAGACCTTTAACCTTAGCAATACGTGGCTT
+
'$%'&('%&7'/<=+B'='5*,,F;;=;25F3+GHA<3'<8AD2>>;@4786(7;E+BLL654:?>33/)&&.4:/*1'&(&''1&-4@FD>D?@:7+**.-,**(%%$$$%(1@85)+79427261966-41$$0-'::*/&-<0=>=?HDI=:((/279,0@>6224B;;<972('++141)#(&12?-9AA?$$'''*0/%.<6++-,37.+98@=MK)&$&,289>:9>@788;$$EFJAB@2;05@66<90DK<8?7A.)CG-.5C;@AB=A=$&(#&$)%+)&61:&$'"#$$6''-89>NG?A000<8>6746:267:))94,1;=<@?1:DAGA>=;@=@<:<>90,,2/*2<466'88379;43BC=A-,'%)**'($)%6=8+4:=C0>A=<;<9A=;9<4@:+-.)(8'-276)>31.A@92($#$&&'#()0+/4%&+8B@A;;769:;<@?469:=;F7//1A?+B7))&3/(((++5.-,-%30-.-.67<E1+0641$$"##
@43dbaebe-408d-4d66-af3a-922679cf23fb
CATTGTACTTCGTTCGGTTACGTATTGCTAAGGTTAAAGTTACCACTCGCTAACACCACTGCAGCTTTTCAGGAATCAGTGCCAAGCTCGTCGCCCTAAGTCCAGCGACTTTTAGATCGACGCCATCTTTATATTTTTGGCTCCTTTATTACCGTTCTGCGAAGGAAGAACCTTGCGGTGGCTCACTGGTATTTCGCCCACATGAGGGACAAGGACACCGAGTGTCTCGCACACTACGACCGTACTGAATGCCTTCGAGTTCTGCTACCAGCTCAACCATGGCATGACCATGAGGTGCAGTTCGAGCATCGAACGTTTGATGAACATGTTCATTTCAAGTTGAGGCAAAACGCCTTTTCAACTTCTACTAAGCCACAAGTGCCATCTTTAGATGTTGACGTGCTCTGATAAGACCTCCTCCACGGAGTCTCAAAGCCACGTACGAGCACGTCATGAACCTGTAAAACAGAAGTGCTGCAGTGAATTGTTGGCGAGTAGACCTTTAACCTTAGCAATACGTAACT
+
*),-2@8666??4/A.3D.@>>C<<>4B<&&407740(.#&$$$#',,&%1%%)-?C/&'&##&#%))-2&,($,*54:>1.386,/.)*358987'%$$((*%$#&%77766562/=2+3-;9(&#$%&%&()+&&%#,$(&'(,1778'(&.-*+&&**-=1'38*5:3$$$8,+),&)##'(45:=>@HIECHLJP.%.-4);=E@?@80F2--/6%#:?D=;4:%&&$**+-7?>@DCI<KKG6B55($$):9'>%,?@985&$#&$42.8(8;*$$#"$$(7>D=>>>;C;422A30<*)690,7203=?<HE:945.(%$#'$&%$')488+,*8#$&(*-/0.*'*'**)(04++7;=<.-/-,())278?>B3/(;=?==**')$$&)/,13755,;:;611128=21(++%5-&'1&2=B>GIB9<DK6.1B;>D:6136BBC%$0<>=>:<<8D>96775$8D;258//<<=%%%&>;;(?$$$+3--;:>9:=D=DBB>>:;H;6/85=83)'
@2ff84d08-a975-498a-be51-868bdfde0bdf
CATTGTACTTCGTTCAGTTACGTATTGCTAAGGTTAAGGTCTACCTCGCTAACACCACTGCAGCACCTTGAGATCAGTGCCAAGCTCGTCGCCTAAGTCAAATGACTTTAGATCGGCGCCGCAACTATGGCCACCAGCTCCTTTATTACCGTTCTTACGAAGAAGAACCTTGCGGTAAGCCACTGGTATTTCGCCCACATGAGGGACAAGGACACCAGAGTGTCTCACCACTACGACCGTACTGAATGCCTTCGAGGTTCTGCTACCAGCTCAGCCATAACATGACCATGAGGTGCAGTTCAGGCATCCGGAACGTTTGATGAACACATAGGGCTGTTCAAGTTGAGGAGCCAAAACGCCTTTTTTTTCAACTTCTACTAAGCCACAAGTGCCATCTTTAAGATGTTGACGTGCCTCCTGATAAGACCTCCTCACGAGTCTCAAAGCCACGTACGAGCACGTCGCGAACCGTAAAACAGAGGTGCTGCGGTGGTGTTGGCAGTGAACCTTTAACCTTAGCAATACGTAACT
+
0("#&.+<>JC@L,C/E--1=BGBEC?@:G6=DKAD43A;EA,336DAC2HC:?MQFJG:--7667766%);4+B399A992)$#&2=@EICHBC:83BMFK@CA9FHA7:=;A862221&%-/250/:5<5((;7&>A1133)B:B=FD?MCBGG8>C3-*600IJEBB@G66=AC<-:>55576A?DDFB<9927$;59-;6'/5>23H9000:5%$@AB:?>EBIK=BD41:<8=EI7?FA5<8;D:K@8?+55PIF86,/$)&.*@;?8%>B+0:=3305:=?548<7=E523;3,5$%%&4''<'+,88:>;AA<8:874B2?::C8<BE<??A4.22B@9:2$42<F>1$$$##-.24443/0,%#$+$%+14)$*))*)0-0?4)%*7;>C==9;F>DDCH?>B<FEC@$7;<:56+6B@C>(,-=723):88.;<G=8:<634;+%%$*:;<C;>//833*%/1;>=7..0+0HAFGII,,?CD@724.+,$$&2(&/6/-.+4+0155(.-0(&&&&%$%%%
@9c80a938-b729-476c-b80f-443d32be221d
GATGTACTTCGTTCAGTTACGTATTGCTAAGGTTAAAAAGGTCTACCTCGCTAACACCACTGCAGCAGCCAAGGATCACCAAGCTCGTCGCCTAAGTCAAATGACTTTAGATCGGCGCGTAACTATGGCCACCAGCTCCTTTATTACCGTTCGCCTTACGAAGAAGAACCTTGCGGTAAGCCACTGTATTTCGCCCACATGGGGACAAGGACGCAAGTGTCTCACCACTACGACCGTACTGAATGCCTTCGAGTTCTGCTACCAGCTCGAAAAGCCATAACATGACCATGAGGGTGCAGTTCGAGCATCCGAGCGTTTGATGAACACATAGGGCTGTTCAAGTTGAGGCAAAACGCCCTTTTTCAACTTCTACTAAGCCACAAGTGCCATCTTTAAGATGTTGACGTGCCTCTGATAAGACCTCCTCACGGGTCTCCAAAGCCACATTGAGCACGTCGCGAACCTGTAAAACAGAGGTGCTGCAGTGGTGTTAGCGAGTAGACCTTTAACCTTAACGTACGTAA
+
'#&#$"#+.,171;5<8=<///0/26>=GJ.MLED>-'&'B:GC&'(-?:??A<:AJH>==3-+%%''#),$/.0%.#').%:JEFBAH4C8DG@71DC=C66;DEGH5599>8:1*&+3C;@B?9</84,,/,5596>:B?@??71-)%&$####$/2744431-HF:::<,..=GE91B;%$$)8,AC??;>>>5/0%&&315:=9*I7&'-732A>;B?@6NH;HI=7;:<>??AFFFAMDDBCD<7)&-E=EDB>77=>03=0<%((%%)A?43?:7@@BHNLD777,.3B7--298:D58@@440+%*&'4931022//01.53572/<@**:=:38,04.(*3<><1%%+,*+124391%03655&?<=7(=630965FHDEE??@A@=<>43;A?A;42/-;@9A;A?<@;=FA=<8+4.00.$6;<;)B9=8>6('%&&&),*0063-3''*-876366ACC8110%4:B2(3'%$,;>:<<8:*3/,((211;42$%''('&%&(***:3')30/
@2ba5a101-e051-4ba3-bc9c-8a4412295b64
GTTGTACTTCGTTCAGTTACGTATTGCTAAGGTTAAAGGTCTACCTCGCTAACACCACTGCAGCACCTTAAGGATCAGTGCCAAAGCTCGTCGCCTAAGTCAAATGACTTTAGATCGGCGCCGTAACTGGCCTGCTCGCTATTACCGTTCTTACGAAGAAGAACAACGCGGTAAGCCACTGGTATTTCGCCCACATAGGGGACAAAGGACACCAAGTGTCTCACCACTACGACCGTACTGAATGCCTTCGAGTTCTGCTTTACCAGCTCAACCATAACATGACCATGAGGTGCAGTTCGAGTCGAACGTTTGATGAACACATAGGGCTGTTCAAGTTGAGAACAACGCCGTTTTCCAACTTCTACTAAGCCACAAGTGCCATCTTTAAGATGTTGACGTGCCTCTGATAGACCTCCTCCACAGCTCAAAGCCACATTACGAGCGTCGCGAACCTGTAAAACAGAGGTGCTGCAGTGGTGTTAGCAGAGGTAGACCAACAACCTTAGCAATACGTAA
+
,9-2@/JG<D?F3=7F;@655@//313&52%0617:$575?4+<<8?55)++./56,).0**555.-,,317J:5=/9<6;;@4-:HBC;8>>A0<B:51AGA@:;=MJPI<996;<1:7762'153.&(41-,(&/$#*)/22@B?O;=88,+26-046+384'$''++(8862G<=DF<%7./0568BB@($$"%$'6409CD%*<,'''7<70,131603??1225+,///8A@.-,(20089D;@4(,C?<81$$..1=@7*F5@<+7>*2876<::+<=898&)31)*)=)-;-+$'633:=9AB701;5=97A4,((945BC=C4:7062=52+&)*/0+)'$&#***&(*)')<))2>=>:3:/,(:62C;<>>?BFHI:B9>83?==<6-()4/130/(()(-530$9;1-%)#%"(499:.86&%%#&&)**4&'7=--58;FGABC<A?=>A95;5DA+/:59=<0//0%/$%$$$$&+-./8&*$#$.+)+*-,'%6401<<@7.
@eec98144-f4ba-4f78-a070-90f4e50b6601
CGGTATGCTTCGTTCTAGTTACGTATTGCTAAGGTTAAAGGTCTGCACTCGCTAACACCACTGCAGCACCTTAAGGATCAGTGCCAAGCTCGTCGCCTAGTCAAATGACTTTAGATCGACTGTAACTATATTTTAGCTCCTTTTATTGCCGTTCTTACGAGAAGAACCTTGCGGTAAGCCACTGGTATTTCGCCCACATGAGGACAAGGACACCAAGTGTCTCACCACTACTGCCTTCGAGTTCGCTACCAGCTCAACCATAACATGACCATGAGGTGCAGTTCGACATCAGACGTTTGATGACACATAGGGCTGTTCAGAGTTGAGGCAAAACGCCTTTTCAACTTCTACTAAGCCACAAATTGCCATCTTTTAAAGATGTTGACGTGCCTCCTGATAAGACCTCCTCCACGAGTCTCCAAGCCACGTACAGTACGTCGCGAACCTGTAAAACAGAGGTGCTGCAGTGGTGTTAGCGAGTAGACCACAACAGCAATACGTAAC
+
0&-0'+)::<86E52($/%(*55B=BB=8A9;(<C562*)<693$1$$*4'&1&##%26<8<<6669:52001%-9%/4/5?AAA73033/-084441&15><7779,(281563-.*&$##&'%&/$%&%&%$%'-./$,,+/),1'014=?-331,---4;)15201/,/02977%36CCCE:EC@D>66988237)))-A8@DA)C6566H749I619;=9<D+.//+++<?D4:2,*(.%$$+(:.01E2@C*@D:8:&.206?CE5452.(2&(%<&2,&&)*++$%*.%:A6/0-0,3347687,A?HCF1-*(&*%A?'(35=:<-35CDFFD142,"#&%%'82:8$EE+8>:$$3/38:878?:9>:')A%.@@D?0,*-*&#$'(,8ACB:>DCB38726$%&%7?A@'814&AB=:83/**,)2+,67)(-*)&,1:;?</1233)(=A52C3..1DFA<470')&''+./.)('(+.-3469?,%%686'&&
@4de54442-dc88-4214-9480-30466a496ad7
CATTGCCTTCGTTCCGATTACGTATTGCTAAGGTTAAGGTCTACCTCGCTAACACCACTGCAATTTATGAGGATCAGTGCCAAACTCGTCGCCTAAGTCAAATGACTTTAGATCGGCGCCGTAACTATGGCCACCAGCTCCTTTATTACCGTTCTTACGAAGAAGAACAGCGCATTAAGCCACTGGTATTTCGCCCACATGAGGGACAAAGGACACCAAGTGTCTCACCACTACGACCGTACTGAATGCCTTCGAGTTCTGCTACCAGCTCAACCATAACATGACCATGAGGTGCAGTTCGAGCATCGAACGTTTGATGAACACATAGGGCTGTTCAAGTTGAGGCAAAAAACGCGCTTTTCAACTTCTACTAAGCCACAAGTGCCATCTTTAAGATGTTGACGTGCCTCTGATACAGACCTCCTCCACGGAGTCTCCAAAGCCACGTACGAGCACGTCGCGAACCTGTAAAACAGTTAGCTTGGTTGTACGCTGCTGTTATAAATGGAGACGAATTGGTTTCTCAATCGATTTACCACAACTCAATGACTTTAACCTTGTGGCTATGAGCACAATTATGAACCTCTAACACAAGACCATGTTGACATACTAGGACCTCTTTCTGCTCAAACTGGAATTGCCGTTTTAGATATGTGTATTCATTAAAAGAATTACTGCAAATGGTATGAATGGACGTACCATATTGGGTAGTGCTTTATTGAAGATGAATTTACACACCTTTTTTGATGTTGTTAGACAATGCTCAGGTGCTACTTTCAAGTGCAGTGAAAAAGACAATCAGGGGTACACCACTGGTTGTTACTCACAATTTTGACTTCACTTTTAGTTTTAGTCCAGAGTACTCAATGGTCTTTGTTCAGGTGCTGCAGTGGTGTTAGCGAGGTAGACCTTTAACCTTAGCAATACGTAACCC
+
.##$$#$(*04/5%-$#).-22G59C<JAH?1EF??;)A=C?)<<:>-?BD85>APGEG+&&)%*4--,%-7.)B)(+'$%0/)786*&>&&&&,@92@H=KA=.'AC=;940?4E@FCHABB+190)*776&&)*0>D8<=DB0=?=OMAGJBDKB:=<6698+*$'')/21001+,+7-@GI@(A,7DD>9443)$*,.)&9>@FFD&+H6///B5)-C?9<9CBMA--3)%:9556=@IGF=D??MKO;?7259:<:8004GB=AA=953@F=@JC<>=@F>CACB;:>G.**=24>((;>*&;$$47;>KD88768533$1--7@+$-7E1BE>E:K:3+',<;8<?8))$%+555+0'%';4;8+<==<.@::<<6+<)>?>;@BKHE@AF34?8?221/)+-04461..)2,38;;9A<;D9**.(5<@C&C;8/4H<:,,5-&%$*(()426$'+4:A@77;69903698B99323%(=2:?<?:BA*&9<<;18E-ABEBA>4&%'#$';=>KB=*92.-52>?=32<<1AD4))((314*%,/85*+,/145>?>?;::4*#,01/-/>;96AA?.?<><=BFE<D@EGGD6<5@8;;99787079$,*1=A?;:8=;HH@2DEDG3';>CNF?IKFA=>?;7.+&&'$#)139<@J8&/4<:==GQNIJFMCFEDFFKAHDE?500@6.2A:GHE<>J>B>@51?HF633.%17;.-+)-8(6)9$95157787,443:;;DBH:;?DC??>$(C2766''''&(.*-,-/:.1/2=:9?E'%%<CK>:9&#%&'.*+4DB;<7<8C46<3<77=577'998;=>DC49BCFHDB6835GH4<((A=9>4LMF:B@ABFD?FJDD>BBC&340?CB=998323=+).&(#'*&(/..30-,.&74+)()408;B;;8873.$%%
@0264d741-5007-4d44-8f39-264a9af7d8a6
CGGTATTACTTCGTTCGGTTACGTATTGCTAGGTTAAGGTCTACCTCGCTAGCACCACTACGGCACCTAAGGTGTCTGCAATTCATAGCTCTTTTCAGAACGTTCCGTGTACCAAGCAATTTCATGCTCATGTTCACGGCAGCACAGTATACACCCCTCTTAGTGTCAATAAAGTCCAGTTGTTCGGACAAAGTGCATGAAGCTTTTACCAGCACGTGCTAGAAGGTCTTTAATGCACTCAGAGGGTAGCCATCAGGGCCACAAGTTGTTATCGACATAGCGAGTGTATGCCCCTCCAAAGCTACGCATGGGTTCACGGGTAACACCACTATGTTTAGTGTTCAGTTTCTTGAAAATCTTCATAAGGATCAGTGCCAAGCTCTCGTCGCCTAAAGTCAAATGACTTTAGATCGGCGCCGTAACTATGGCCACCAGCTCCTTTATTACCGTTCTTACGAAGAAGAAGAACCTTGCGGTAAGCCACTGGTATTTCGCCCATGAGGGACAAGGACACCAAGTGTCTCACCACTACGACCGTACTGAATGCCTTCGAGTTCTGCTACCAGCTCAGCCATAACATGACCATGAGGTGCAGTTCGAGCATCCGAACGTTTGATGAACACATAGGGCTGTTCAAGTTGAGGCAAAAACGCCTTTTTCAACTTCTACTAAGCCACAAGTGCCATCTTTAAGATGTTGACGTGCCTCTGATAAGACCTCCTCCACGGAGTCTCCAAAAGCCGCATGCAGGCACGTCGCGAACCTGTAAAACAGAGGTGCTGCAGTGGTGTTAGCAGGCGAACCTTTAACCTTAGCAATACGTAAC
+
+#%*&*,%?A:;?54A%(B&+)),*/05<>*0@F=80/70:3%-/06)'(($%/:<=88#$$;787742/,*3)4;@8==844?-/13BD@CJA1<<'>?<:G>,@B@@@)4@:1-44(+A@@@CCGIK<C@KGE123/(('$##%,5/+-,0:8?8/89=.1:62CE87@:C<&&3599=2'5)25ADH238FC<@B:>79HBF<;+)00+4978@86:)()(4?;DAD@54722,-9>:-5//A@3?CA:6F81:@HB544%$@D16/19.A5-)$(&(-*-=9;3<>;9B)0*>4.'$$%&,-+(&&'<G>?6**1;?D<;@>?3)(',3<@:=?FCJ(B,4-C8.//8*/=88:A@??=?/;C;0E8?EA2<A91GCB0D;7C8:8-23)12>=6A=@6.ABD@:4-?+D;ADI77:(*1.07)-*$$&-69B?C+N=>498NNGWH><:.38881*)'6;1A?;6699>A?:D7:>?375:>99DGC?<@@A6;;:8B>??D6/B:5439:16E75?.=1<?<>4,&*2+(*76<-74A763(9.*(&:'*FE@?>37-8:@3>4'49.6?4-(&;37:1.../2;/10046D;8/<<11E,,535HJ9A@?@>>=D:>67?941><D=A648@D8/.(.=DDF?=@IIBMJH=?;-,.311>EB;<@FB;?B<5ECA<AAEIME>598541/6-489A@A0?35267494;=B*.-/3%%-*,<=<=*;.-.%,55$()))++,+299@AC007:@:<=B;ED>;>@368GADGG854?C=7;@>?4/))*,$&&5=;=EFF5+*+-200<828343,(&
@a39803db-781f-4232-a197-686e4bc097c7
CGGTATTACTTCGTTCAGTTACGTATTGCTAAGGTTAAGGTCTACCTCGCTAACACCACTGCAGCACCTCTGTTTTTACAGGTTCGCCGACGTGCTCGTACGTGGCTTTGGAAACTCCGTGGAGTCTTATCAGAGCACGTCAACATCTTAAAGATGGCACTTGGCGGCGAAGTAGAGAAGTTGAAAAGGCGTTTTGCCTCAACTTGAACAGCCCTATGTGTTCATCAAACGTTCGGATGCTCGAACTGCACCTCCGCCGATCATGTTATGGTTGAGCTGGTAGCAGAACTCGAGGCATTCAGTACGGTCGTAGTGGTGAGACACTTGGTGTCATGTCCCTCATGTGGGCGAAATACCAGTGGCTTACCGCAAAGGTTCTTCTTCGTAAGAACGGTAATAAAGGAGCTGGTGGCCATAGTTGCAGCGCCGATCTAAAGTCATTTGACTTAGGCGACGAGCTTAGCACTAGTCCTTAAGGTGCTGCAGTGGTGTTAGCCCGAGGGTGAGACCTTCTTTCTGCTTTCTTCCCCGCTAAT
+
$%(+($%$&().=:0<*0*,123>>=@069=>3KOHD<,3-2'##%%)#$,$#%&&)3$):>>?AA=D?@?07995/*)*+3R@@1+&+/*'(''(41>>:;>:3'',.)'&$#$,47),+'$'(%%%2,B8+'/...63A@+<><;/1633.486/)))))5/..)-190:;4%$')(#&)52;9%,-?@%DE<:MK3A9$#$$,2688@HHD67>A9AIA662=;4BBDJ.3,5?7++,644;>BA@CGA:#&$$$#%)'&(&5#<11+B*983/.60:;58:2@C>+:')%499A4@2//.2-2.9%87531/<<;87786B>9-.&&1&++<@D;4F:<=>35810.1-**8B6CAK1+:=98,22<0%+,%-02<<<45,,12(8A33;AF=:E?41B.8B?D9F<6BD2,-<,.()):6DFH91/4'%.-+:=@LGC?=;?>-.1*)%+,*)'''(3343'&%/0558840<78;=+44A<?>>?=@882+$)(-*)3*().)))+%&'*'''&/21/0.1861$#'($%
@3c322e5f-ef18-49d3-a40a-269e5dfa3b42
CAATTGTACTTCGTTCAGTTACGTATTGCTAAGGTTAAGGTCTGCCTCGCTAACACCACTGCAGCACCTCTGTATTTTACAGGTTCGCGACGTGCTCGTACGTGGCTTTGGAGACTCCGTGGAGGAGGTCTTATCGAGCGTCAGCATCTTAAAGATGGCACTTGTGGCTTAGTAGAGAAGTTGAAAAAGGCGTTTTGCCTCAGCTTGAACAGCCCTATGTGTGTTCCATCAAAACGTTCGGATGCTCGAACTGCACCTCATGGTCATGTTATGGTTGAGCTGGTAGCAGAACTCGAAAGGCATTCAGTACGGTCGTAGTGGTGAGACACTTGGTGTCCTTGTCCCTCATGTGGGCGAAATACCAGTGGCTTACCGCAAGGTTCTTCGTAAGAACGGTAATAAAGGAGCTGGTGGCCATAGTTACGCCGATCTAAAGTCATTTGACTTAGGCGACGAGCCTTGATCATAGGTGCTGCAGTGGTGTTAGCGAGGTAGACCTTTAACATGTAATACGTAACT
+
..&(,-.+)53386/:4E9>:99E=:@:B<?A15?0/-),)61.9;9>>C:F?<>?ABKOA><733CB<<;2'$(=94/56;>N4>107>=@?C>CC-<2@?==<DEHF@)/04;<4;;GLE:7<00@846:1..%%'039=5);>+.46)<5-B>@>8@78:4+>5+++3=DC86%*'00H?@C>0'4<%'FGF1@4:/B5&%&&'(,((86(((>20&7-%:7&042*,/1,406(>*())*53=<;?=@:69FG?A4/2C@4>A:@7A?C8?97'';B?=C@/--7*7C/>435%=95:;;B87A3.,28C5:<,@01=<5%439354><;A;;-HI>78D?):6876F8B%%&51..()''(<?IKJ=EH7==+128;?C90692&..6..452@AHF9*4*/IHG?F85CA447>49%&'5=@;55-<=;1:A:??4@@EED0?<9;9**&)$"#$($-+&(,(=?CDF045/@>=B;;>'2,3'.2.1487776.&%&')(#/0258:==52(
@9b5cab3f-970d-4f12-afe7-0399a2036e39
CTTACTTCGTTCAGTTACGTATTACTAGGTTAAGGTCTACCTCAACAACACCACTGCAGCACCTTAGGATCAGTGCCAAGCTCGTCGCCTAGAAGTCAAATGACTTTAGATCGGCGCCGTAACTATGGCCTGGCTCGCTTCATGCGTTCTTACGAAGAAGAACCTTGCGGTAAGCTTCACTGGTATTTCGCCCACATGAGGGACAAGGACACCAAGTGTCTCACCACTACGACCGTACTGAATGCCTTCGAGTTCTGCTACCAGCACCAGCCATAACATGACCATGGCGAGATTTTGATTTCGAGCATCCGAACGTTTGACAGACACATAGGGCTGTTCCAAGTTGAGGCAAAAACGCCTTTTGCTCTACTAAGCCACAAGTGCCATCTTTAAGATGTTGACGTGCCTCTGATAAGACCTCCTCCACGGAGTCTCCAAAGCCACGTACAGGCACGTCGCGAACCTGTAAAAACAGAGGTGCTGCGAGTGGTGCGAGAGTGAACCTTTAACCTTAGCAATACGTAAT
+
("$)4F1GCL9A$&)=0=?G:),6DE/-+543-&%*'%''&%$*'(1(0169356744-/-+(()+7H:5@7:>0?A2+-G@EA<BCLI?<&-*9:8GFFBA?@AAD@E?;D7758HMEGK?>>>;;-@>001'+:($)+)'&%%'3*))*,6;;7,$$;;@2''2>:;EFF<4(1265746/::=GI@:?>?-((')(;=B@<B63C7223<3*-@72>9ACPO=B4+&7<)+/=@DAD@B=?BD:>::27.5EB@?>)<06'%"%22+?D*-<21::<>:96,)+$)&%%),)'+),>+1$0#99$$=++.&'+.,'&#%%353/314*15443$=$:63<4A>98.+6=<BB56--0<632/0/11CBGD6?7888'7E89;C>=GIGB:DD=/:.(&6-)8DC1?<><<B<9+4-37=*BE313@.5:<5%@/C>=KG?66C-%%%:<>79;=,-2;?9:3468569?AC8'6>C6172'&#06&'7&$*+%'.//.51-478@?4434)./0.+-.)-)&$
@e54d9917-ba81-483b-b0f0-ecf074352714
CATTATGCTTCGTTCAGTTACGTATTGCTAAGGTTAAGGATTGCCTCGCTAACACCACTGCAGCACCTCTGTTTACAGGTTCGCGACGTGCTCGTGCGTGGCTTTTGGAGACTCCGTGGAGGAGTCTTATCAGAGGCACGTCAACATCTTAAAGATGGCACTTGTGGCTTAGTAGAAGTTGAAAAAGGCGTTTTGCCTCAGCGAACAGCCCTATGTGTTCATCAAACGTTCGAATGTCGGGCACCTCATGGTCATGTTATGGTTGAGCTGGTAGCAGAACTCGAAGGCGTCAATACGGTCATGTGGTAGAGACACTTGATCTTGTCCCTCATGTGGGCGAAATACCGGTGGCTTACCTGGGATCTTCTTCATGCCGCAGAACGGTAATAAAGGCTGGTGGCCATGGTGCGGCGCCGATCTAAAGTGTTTGACAGGCGACGAGCTTGGCCGCTGATCGGAAGTGCTGCAGTGGTGTTAGCGAGGTAGACCCAACAACCTTAGCAATACGTGGC
+
/'$(%&'*0/3488B323C7//3/02;=;@</8B594-/&'*3???A984<88>@IB>@468;@BFH??94-:/-*.130;0;>?>/2GEE88,,*&)+04>>>;=/.&%%836855&3.4(%'-,,6/0@++-'&&&$.8DD5@FFEBCA>/(7=<>89$$6242,"$%+110%(*;:C68IC:*6C?CCB95)8:.2)((-45..0::E=?BF9BL@A54??;?@C=;B+&2-*01(%.44.017487/,6897@779@/>2:6<@?A87=19480.*.3012('*)).4/++31?<>*++.260#&%)(%$###&(($$).=>B::@<>==>9;*'(/*'(46*:=BA..?.:7**//%(&(.7=@=5('%$/33()7---1684:9,(1;C@:<5663+%&)A(00=;CKIB4.?&*50,&/8::6*-+2=<>;0.)1000,+(%(:9=($<--++=;<;@5//48<7<620,-,2.,//016('$%$%.+-)))(./5-((5550&#
@0c752188-67d8-4df4-a49e-63c5d234bcb0
GATGTACTTCGTTCAGTTACGTATTGCTAGGTTAAAGAGTCTACCTCGCTACTTTACCACTGCAACACCTCTGTTTACAAGGTTCGCGACGTGCTCGTACGTGGCTTTGGAGACTCCGTGGAGGAGGTGTATCAGAGAGCACGTCAACAAAGATGGCACTTGTGGCTTAGTAGAAGTTGAAAAAGGCGTTTGCCTCTTGAACAGCCCTATGTGTTCATCAAACGTTCCGAGATGCTCGAACTGCACCTCATGGTCATGTTATGGTTGAGCTGGTAGCAGAACTCGAAAGCGTTGGTACGGTCGTAGTGGTGAACGCGGCAATCCCTCATGTGGAGCGAAATACCAGTGAGCTTACCGCAAGGTTCTAATCTTCGTAAGAACGGTAATAAAGAGCTGGTGGCCATGGTGCAGCGCCGATCTAAGTCATTTGACTTAGGCGACGAAGCCTTTGATCCTGGGATGCTGCAGTGGTGTTAGCGGTGAGCCTTTAACCTTAGCAATGCGTAACT
+
##()-*--/,+/1<#.$%$)**)):-464&(6&0.$,'445'&13*7%%(%$%&'&',((-*14%59@A?87713+&#$%&8$'+7(*?77<<9<3*9*22766-,0(-.)&.5=.A@C@<)84)3+%$3/.C99+01::<999B>&$$&%(&%(1295576(@2+;;8;GC376@>D57GD;1(-61.::-C>:.-.36:77*>AA-%#&%+>;56<==EC?@C@&;/&3=96**0+*7?E-$&=A;52226:<564?6<777?6A41<=88>48/024CA-<64,&+(%*,(1>:?A9:=(%#'51103,=9:+7,*++,,5(,5**)17<'E8896.++:9/2/0)$"$$+/.55='@-?6;-,%%&*++,23'01;8:=<CG?MI-+0'.243;+>@D0$$(8&&&96?IN?82'+./.9<689*CDOSN98<<>7&&**$%$##%.4''/**)(+,.45$()45%=;>@A=:(()5*'$/0,725453213(+,)%#$'27.'%
@137ca3a4-37d3-4edf-960b-0a2b6e32225f
CGGTAGCTGTACTTCGTTCAGTTACGTATTGCTAAGGTTAAAGGTCTACCTCGCTAACACCACTGCAGCACCGCCCCACTCTGTTTACAGGTTCGCGACGTGCTCGTACGTGGCTTTGGAGACTCCGTGGAGGAGGTCTTATCAGAGGCACGTCAACATCTTAAAGATGGCACTTGGCTTAGTAAGTTGAAAAGGCGTTTTGCCTCAGCGAACAGCCCTATGTGTTCATCAAAACGTTCGGATGCTCGAACTGCACCTCATGAATGCATGTTATGGTTGAGCTGGTAGCAGAACTCGAAGGCATTCAGTACCCGGTCGTAGTGGTGAGACACTTGGTGTCCTTGGCTGTCCTCATGTGGGCGAAATACCAGTGGCTTACCGCAGGTTCTTCTTCGTAAGAACGGTAATAAAAGAATGGTGGCCATAGTTACGGCGCCGATCTAAAGTCATTGACTTAGGCGGCGAGCTTGGCACTGATCACTGGGTGCTGCAGTGGTGTTAGCGAGGTAGACCTTTAACCTTAGCAATACGTAACTG
+
&%&'&$#&*+09:A=?<+>$/%')..90/7;E?61>1B9AB4*94<:$./3>454701)*-+*-:;;410&%#$%$$&'00,((+70-.24>,9,,39**.+>;01??88<A=222+*08.=?A82:;5.0(9//7434975;$$#:7137>@F;,:;51,/:C6-/..822112.,*..21:7*&'.:CH:)7=;7??87/8659,$$&&<::?>;5)21/(=EAA4.3))-)358.>()3**<9<7673.,+-=?7@2(($&%$$-%%/$./57F5C;?F9=550),,.18?6:&+%20((&)#(:B+8+'1>=C@D?<@H@C61>=<5+/16/<5&&(''(($&)3496=452-;49578=1++)3*;AE3)554'+021,9G>:;->I?1)+,)13,+,/.6967;8&(&(**+<9:9=>?GFGL0,,600/*5208,).'&56246074>=-21&&*$$$/***(+*-,,/*':$"$&-999@?1'%&,,2>@AC09++*)+---81'%*%235445458J=9:6534/14(
@62925fb2-bbfe-425c-82c8-a25bf2400e11
GTACTTCGTTCCGAGTTACGTATTGCTAAGGTTAAGGTCTACCTCCTTCTTACCACTGCAGCACCTCTGTTTACAGGTTATGACGACGCTCAATGCGTGGCTTTGGAGACTCCGTGGAGGAGGTCTTATCAGAGGCACGTCAACATCTTAAAGATGGCACTTGTGGCTTAGTAGAAGTTGAAAAAGGCGTTTTGCCTCAGCGAACAAGCCCTATGTGTTCATCAGCGTTCGGATGCTCGAACTGCACCTCATGGTCATGTTGGCTGGTAGCAAGGCTCGAAGGCATTCAGTACGGTCGTAGTGGTGGGGCGCGGTGTCCTTGTGTCCCTCATGTGGGCGAAATACCAGTGGCTTACCGCAAGGTTCTTCTTCGTAAGAACGGTAATAAAAGAGGCTGGTGGCCATAGTTACGGCGCCGATCTAAAGTCATTTGACTTAGGCGACGAGCGGCTGATCATAAGGTGCTGCAGTGGTGTTAGCGGGTAGACCTTTAACCTTAGCAATGCGTAAC
+
###$%($'/;'?&#+$'+339:;<>:7==)>I=A1.>;BA*@?>&*%'$##'6:,'>9975576-502,-2-&'*&%.$$#()''&###'(%$&&))(-0,-170-0)(')69=DDDEB7<0C@9=B;5F?:80BCE?60CC>DDAC;=?E8'5:68<??B>'59=::;4;CE.36.-E767:6-)<982;8%9681=4$),'../.*//),-0;5?G?B32/)'5830A;=2--+/>;3/)3$$,5636-,,&8:..'$"(%%',/20+'+*(##&-&'%?<77:;C*7BF67B@F999=>HCB:6/.110,14&%5%%%'$*47:9249;9:7/4&+(+;63?@(>@DA**?>ED46>-/2IFHJEFJ=B:8=$4:><B;;>55<=5'))-;8680BDC?A-*,;,7%%%/,+BH;95EAFA/*8@777(=<@@>06B:=>..-(%%,$#$&$3#+78(1;<?<0338=>D?B;<,.(,'BBEBF?;<>9816555.,)11&&%&&($$
@59560375-93e3-4fb8-9e6f-5851c21ff4ac
GTTGTACTTCGTTCAGTTACGTATTGCTAAGGTTAAGGTCTACCTCGCTAACACCACTGCAGCACCTCTGTTTACAGGTTCGCGACGTGCTCGTACGTGGCTTTGGGAGACTCGTGGAGGAGGTGTATCAGAGGCACGTCAACATCTTAAAGATGGCACTTGTGGCTTAGTAGAAGTTGAAAAGGCGTTTTGCCTCCTTGAACAGCCCTATGTGTTCATCAAACGTTCGGATGCTCGAACTGCACCTCATGAATGTGTTATGGTTGAGCTGGTAGCAGAACAAAGAAGGCATTCAGTACGGTCGTAGTGGTGGAACACTTGGTGTCCTTGTCCCTCATGTGGGCGAAATACCAGTGGCTTACCGCAAGGTTCTTCTTCGTAAGAACGGTAATAAGAGCTGGTGGCCATAGTTACGGCGCCGATCTAAAGTCATTTGACTTAGGCGACGAGCTTGGCACTGATCCTTAGGTGCTGCAGTGGTGTTAGCGAGGTGAGCCTTTAACCTTAGCAATACGTAACCC
+
%$&+.-IO<@A=6F6I7::..10026?AEF2@G<?*'67AE6=?-@))2**+3>:9:<3;925645:;.98@*&',/5D7.%%&*66>CECH<=A..C?HLNOE8+'(,'59@3;;4/65&+'$$8-(2%%%%.47561@7,9ABD=>DB0);@=DBIEJI8>>:***+->C270..;+9;=3+?=A8C@:2532&'%'(':66AIHLBDCEFDNHE3:?25,9;=*7<8A**<;?:6:33'(0CGDB--.+*'&$5@75698@5:8;FFE8@10,213-15/'-0-C?<>GED)7=7>:D=64?ABFI-')%$39;00;29@H<<<?A5ABJL6A331/112*)),@::LI$<;;6244%12,12-61@<=FA%*46113%*23--/0910;4(#9@DD5<;/B8:77C7E&''91BF>A/(75@@..2388=2:7AAB44D9;7---3556:B?BB>AB'',&$'*9>BLIGEFBB@8;6<5&3'-,$2;:63635:9;/()('638@3///4341)('
@3c81a773-8d37-4e93-a18c-14a20f10d938
GTACTTCGTTCAGTTACGTATTGCTGGATAAAGGTCTACCTGCTAACACCACTGCAGCACCTTAAGGATCAGTGCCAAGCTCGTCGCCTAAGTCAAATGACTTTAGATCGGCGCCGTAACTATGGCCACCAGCTCCTTTATTACCGTTCTTACGAAGAACCTTGCGATGCTCCTGGTATTTCGCCCACATGGACAAGGACACCAAGTGTCTCACCACTACGACCGTACTGAATGCCTTCGAGTTCTGCTACCAGCTCAACCATAACATGACCATGAGGGTGCAGTTCGAGCATCCGAACGTTTGAAATGAACACATAGGGCTGTTATTCGAGTTGAGGCAAAACGCCTTTTCAACTTCTACTAAGCCACAGTGCCATCTTTGGAATGTTGACGTGCACTCTGATAAGACGCCTCCTCCGCAGGTCTCCAAAGCCACGTACGAGCACGTCGCGAACCTGTAAGAGCAAGTGCTGCGGTGGTGTTAGCGGGTGAACCTTTGCCTTAGCAATACGTAAGC
+
%%%+/02797@+@+-/=@D657(24(/($*0(1=;39.))'&075668B2BFA8774@CDC<<<69C4-<%,/'**60),/7;8A3322380,DAA?:;B88A>;964AA=;@IB1<?99>?5420-025,@:64/+1C,-/'85?<C;44%+01/209=::;810+$#"%*&*48B>>B6:/000)&%$-,9<=9)I1---=2,.?>31-%$/24:<8676555;=CEF<F@BCGB1:00@1=@<<;@):A7:79B:)B?(,2-268:6=<556/8??E202:984(29>>12>-05339;303-225045<3:78<0;?=1$'(&($$%)-76.82//3+53476562,++'*-.5/052:62HF-..29:B@/10'-,$#$:86.:.02,5+)&(4<=>0...+55-101(.,15(*(+853@4@5@5/,,//2??<?72--14<;/..-.44--964$0%./&-?@HE<))4:?6:>=@00..&))*((+*(+1$)(*,767C/,,66556##
@6091b029-7c3d-499d-bb3c-3f4a58678038
CATTGTACTTCGTTCAGTTACGTATTGCTAAGGTTAAAGGTCTACCTCGCTAACACCACTGCAGCACCTAAGATTGTCTGCAATTCATAGCTCTTTTCAGAACGTTCCGTGTACCAAGCAATTTCCATGCTCATGTTCACGGCAGCAGTATACACCCTCTTAGTGTCAATAAAGTCAGTTGTTCGGACAAAGTGCATGAAGCTTTACCAGCACGTGCTAGAAGGTCTTTAATGCACTCAGAGGAGGCCAACCATCAGGAGCCACAGAAGTTGTTATCGACATAGCGAGTGTATGCCCCTCCGTTAAGCTCACGCATGAGTTCACGGGTAACACCACTGCTTATGTTTAGTGTTCCAGTTTTTCTTGAAAATCTTCACTGCATAAGGATCAGTGCCAAGCTCGTCGCCTAAGTCAAATGACTTTAGATCGGCGCCGTAACTATATTTCCAGCTCCTTTATAACCGTTCTTACGAAGAAGAACCTTGCGGTAAGCCACTGGTATTTCGCCCACATGAGGACAAAGGACACCAAAGTGTGTCTCACCACCACGACCGTACTGAATGCCTTCGAGTTCTGCTACCAGCTCAACCATAACATGACCATGAGGTGCAGTTCGAGCATCCGAACGTTGATGAACATAGGGCTGTTCAAGTTGAGGGCCAAAACGCCTTTTCAGCTTCTACTAAGCCACAAGTGCCATCTTTAAGATGTTGACGTGCCTCTGTTGGGCCACCTCTCCACGGAGTCTCCAAAGCCACGTACAGCGAGCGTCGCGAACCTGTAGTAGAGGTGCTGCAGTGGTGTTAGCGAGGTAGACCTTTAACCTTAGCAATACGTAAGC
+
,(#$%8,:=39<G1B-9,/(%&&&&(9B=B:4>K;JK1+::>A5896933=533720#"%'$%:<?DA;53,*(+&28A5CCD>9<*'');55-.52A86+(+,<F?B1+---8;<9-11,,-%,4:AAA=D2=?J2@/0<822**+231./49BB6.123&)41-:;3-?>11+E>D?K@L2=?=5@CJ8/(,(111,&,...'-0?B+9A:=DB??@;?%B=57)=:;<5.+/3+=7*A>4'+0,.6(<?:<C*2'*(66$$**/3@=I?>;<<7A>;357861/3<CB@??><@166:+NLB05DBD4-.4-726G<=1,,-.==H=>AJ3984'#%57:;8BH:@B4D;%9,5.:@B?@FEB@@JB<AN7:-))'%$$>&5J1)G;AB>EGK;8MDB?;FBFJ@B346;B=;@ED997*6:51@65**)(',/-&=3-,''''0-(01.0&.'*894>AAVD>AA58;97+&&&%,:/.?>229@=65>:&051)0,19:6144663>6646E<<?@$*H@>>;;?585A)#%%3599JD/*'%%-.6;3D?FCC>JDA7+E8G812,3IFJBD<?5&)G7E?.9>34<-./19>@BEECA>AH9237<6DB;;A<''?53;445**.43796+78=49BF1@.C?6:;E310&(%(>BF><A;CADA:D<('',ED9EAB@088))7457:33;BAHECC?AC?AC?A;<;7:1/577%#$$*-84'&%(/(8?654?19=>@1@.G:9A8=649)$$,&0/1$',5--1=@CC90$'$&,0/.4=1*-)$$,5905922(3&216:A<;A<=;DCA>7667',/6533343*&$#
@3d1dfec8-a846-4f2a-a7d9-bbd000e2b9be
CAGTGTACTTCGTTCAGTACGTATTGCTAAGGTTAAAGAGGTCTACCTCGCTAACACCACTGCAGCACCTCTGTTTCTAGGTTCGCGACGTGCTCGTACGTGGCTTTGGAGACTCCGTGGAGGTCTTATCAGAGGCACGTCAACATCTTAAAAGATGGCACTTGTGGCTTAGTAGAGAAGTTGAAAAGGCGTTTTGCCTCAGCGAACAGCCTATGTGTTCATCAAACGTTCGGATGCTCGAACTGCACCTCGCGATATGTTATGGTTGAGCTGGTAGCAGAACTCGAAGGCATTCAGTACGGTCGTAGTGGTGAGACACTTGGTGTCCTTGTCCCTCATGTGGGCGAAATACCAGTGGCTTACCGCAAGGTTCTTCTTCGTAAGAACGGTAATAAAGGAGCTGGTGGCCATAGTTGCAGCGCCGATCTAAAGTCATTTGACTTAGGCGACGAGCTTGGCACTGATCCTTAGGTGCTGCAGTGGTGTTAGCGGTAGACTACTAACATATATCATATTG
+
+$%#$3%CE?A=7,1'%7544E;:<;B@I289I6<;8,$(6;B@3B@5>-,,.118@>7466675<=:<@@*.65.%$#%-I>@C<A@;;57HHJ9B=<=CIH<<?39350+(7=DEIF>30C=@=>3/F>>;03133;;ED719??466H/))367?AEBLAA3?1,5619>?86'//;:E<;D8*6=357CC*;:;26*$(+.5559FA2?BF>KOEE2*6%)*8=C+B>AC2295<42/+*-+.?@>=)&&$1*('21*+24:3=302668@4611-:<>(>16,.;:>F<2$.:399C=11DBD?MDB:4)>;;<=<?:<=667894,,>)7C48620;@=<==0-..7'??FDBBB./-8;;+97*9222+4::91<&0EB:;:<C:664)',-:EFB-A<FIM+%%1%(*''<8CLLD-(?:94+,'9-11,-+<<<0A?:591107?@?72113+46,,.,-*+@>JHG<77?AD@CC<<$7&&+*%%-'($*(*&#$$&'*%%*''')"
@1b4a7ef9-4d57-4e56-8a12-b3fdf4796af7
GTTGTACTTCGTTCAGTTACGTATAAGGTTAAGGTCTACCTCGCTAACACCACTGCAGCACCTGTAAGGATCAGTGCCAAGCTCGTCGCCTAAGTCAAAATGACTTTTAGATCGGCGCCGTAACTATAGCCTGCAGCTCCTTTATTACCGTTCTTACGAAGAAGAACCTTGCGGTAAAGCCACTGGTATTTCGCCCACATGAGGGACAAGGACACCCAAGTGTCTCACCACTACGACCGTACTGAATGCCTTCGAGTTCTGCTACCAGAAACCAACATGTAACATGACCATGAGGAGTGCAGTTCGAGCATCCGACGTTTGATGAACACATAGGGCTGTTCAAGTTGAGGCAAAACGCCTTTTTCAACTTCTACTAAACCACAAGTGCCATCTTTAAGATGTTGACGTGCCTCTGGTAGACCTCCTCCACGGAGTCTCCAAAGCCACGTACGAAGCACGTCGCGAACCGCCTTGAAACAGAGGTGCTGCAGTGGTGTTAGCGAGGTAGACCTTTAACCTTAGCAATACGTAAC
+
1B7CGC==:?>=.<%5%&+111$,,%;HLEF=*,'8210-/(<?8@:;=860+.0**(3110/)32&3-5/=2%;$#$./$8681.>+(''+(%090(/16=AMQPEC/0.7A<A?EFC;=>+37/))10-###$(#'8>5FG?;<=:;9NHH?;78>>=1)();>//./+''%()%$)?=>>9<6?8:=7413302,997,<AAFEKC)J8333<%+&(A743216CG?<8999<BEBJEIEF>CEAMIKA?1*+>9?C2,7-@@/',*$(-,$(###$''%*&)5:?:66,-)$221>8F9<DG@EDB((5((262=:66--.>CB93004/3551++;1$)$1-&%+-;CA?=>IHMLLK?<9%00;55;D;A6157/4642CDMKC?ECB?;K*@<<58=-9:<@;@=;B?9AC2.;(@ACG.-8**<)07=:0@12;7DC9:28;542+,,-498@3&&%)''%&$"$&-.+153577ABJL733:CF@C?<:+:$$#.1=44F>A@C;.B<=:;313KFDF:;<5.$
@9ee26632-8848-49e8-97e9-9963a95aa66a
CAATATGCTTCGTTCCAGTTACGTATTGCCTTTAAGGTTAAAGGTCTGCCTCGCTAACACCACTGCAGCACCTTAAGGATCAGTGCCAAGCTCGTCCCGCTACAGTCAAATGACTTTAGATCGGCGCCGTAACCTATGGCCACTTAGCTCGCTATTGCCGTTCTTACGAAGAAGAACCTTGCGGTAAGCCACTGGTATTTCGCCCATGAGGACAAGGACACCAAGTGTCTCACCACGACCATACGGAATGCCTTCGAGTTCTGCTACCAGCTCAACCATAACATGACCGCGGTGCAGTTCGAGCATCCGAACGTTTGATGAACACATAGGGCTGTTCAAGTTGAGGCAAAACGCCTTTCAACTTCTACTAAGCCACAAGTGCCATCTTTAAGATGTTGACGTGCCTCTGATAAGACCTCCTCACGGAGTCTCAAAGCACGTACGAGCACGTCGCGAACCGCCAGCCAAACAGAGGAGTGCTGCAGTGGTGTTAGCGAGAGTAGACCTTTAACCTTAGCAATACGTAAC
+
+)$$%*$-0//127$@').I633=3242?>>A;326DMAHA.)+32.+799>;:::33+BB,)0.++766,.,,6-.E84;/696440+8D954%%8$&%)%#&+0=<>C9>EGGHA:963;0<,--+,12.)$*''/54(&"%&269(8%%6%%&%348LHB46-3;;,$:85>2,#$$0.--<:2;@FAAAD9FA7;@A>BA2,(((.=9;=7+C6--+/+'22,)6,<7@6)/<964#&"#&)&9))&#"*,1-705GB9>C=55*/CBCB,CF+5BB==?<62+.-,+A699A:*@4211,..=639>?JKE?E==;>:8((%%9???B@J@B@8::C=:3)0489423//.2+9'&'/76*.=9@@=CB579)'=3/07@EHGCB@463/9-A9<AD=??5;683;>96?CF?29*=)*01/<?A):00)%011254..'*((((*-'&*-.*(%%%&)$'+94884,,1&6>B'*2..=>A2@/-)+2++),#)7++=577;::4/+*+(31;888==:<)%
@061f002f-c4c5-4dc4-b4e6-3f6f4c538113
CGTTGTACTTCGTTCAGTTACGTATTGCTAAGGTTAAGGTCTACCTCGCTAACACCACTGCAGCACCTCTGTTTTGAGTTCGCGACGATACTCGTACGTGGCACTGGAGACTCGTGGAGGAGGAGGTCTTATCAAGAGCACGTCAACATCTTAAAGATGGCACTTGTGAAAGCAGTAGAAGTTGAAAAGGAAGGCGTTTTGCCTCAGCGAACAGCCTATGTGTTCATCAAACGTTCGGATGCTCGAACTGCACCTCATGGTCATGTTATGGTTGAGCTGGTAGCAGAACTCCGAAGGCATTCAGTACGGTCGTAGTGGTGAGACACTTTGAGGTATCCTTGTCCCTCATGTGGGCGAAATACCGTACGACACCGCAAAGTTCTTCTTCGTAAGAACGGTAATAAAGAGCTGGTGGCCATAGTTGCGGCGCCGATCATAAAGTCATTTGACTTAGGTGACGAGAGCTTGGCACTGATCCTTAAGGTGCTGCAGTGGTGTTAGCGAAAGTAGACCTTTAACCTTAGCACGTAAC
+
##%''1.<=49/08E;C8?A89;=??>AAJH5CM?G7(0:?B%:;9?2),05789859;+&&,45678;4-%*)'('<%'D::E8,)%$##'(/70;9:3&$$#-3*5$,%05466<<,5'*3(1:7>?>2,A8()&-110+&:<)>@?A>@:?-00328=917660*&&&%'(1AC57*1793796('&$&$6<BDH@%CFEA?3.(%%4228IG;:,,><F@?71:B995682;-(7.+/,:53=@<=89CC8C.('-8;;>=?<:;D@E<@=<EC45;9)/1:89;>';**'6<2360>/;>@++;89--23?A997-%/0.()*'.%(/1%*+,./&2361,732352*3)('+:11,+%,$(,&)+;<<CGA+;*0/3*19:>23>019;++3?ID987*+'+-+12@<;F>+$$%&)%&&0=@DD@4-;&',444BF=ACB?C../29>@B<<=7&&-1119=77@FF?))+)*=>*33;BE8336=:7?>><20++,+++0236:546/38(''(57;=9769.$
@49c57dd4-6259-41b8-919a-cdba3ec2a317
GTTGCCGCTGATTGTTGTGCTGAGGTTAAGGTCTACCTCGCTAACACCACTGCAGCACCTTAAGGATCGAGGTTCGCCAAGCTCGTCGCCTAAGTCAAATGACTGATCAGCGCCAGTAACTATGGCACCAGCTCTTTATTACCGTCTTACGAAGAAGAACGCGCATTAATACCACTGGTATTTTCGCCCACATGAGGGACAAGGACGCAAGTGTCTCACCACTACGACCGTACTGAATGCCTTCGAGTTCTGCTACCGGCTCCTAACATGACCATGAGGTGCAGTTCGAGCATCCGAACGTTGATGAACACATAGGGCTGTTCAAGTTGAGGCCAAAACACGCCTTTTCAACTTCTACTAAATACAAGTGCCATCTTTGCAGATGTTGACGTGCCTCTGATAAGACCTCCTCCACGGAGTCTCAAAGCCGCGTACGAGCACGTCGCGAACACGCCAAAACAGAGTGCTGCAGTGGTGTTAGCGGGTAGACCTTTAACATAGCAATACGTAAC
+
#"%%%%'(**##&$"$$%%"$##+%9%20-29>A.BB;+6657538=7457-1-38621(..)/>9/2%%'*%,%$$%*&'8::1,5,///23243:?B:9'%&(%'&),.-,,%&%($$'$$$$$##%'$%''$'*&&)&%$#*+%&()23)++(9:7''*++**+/+**.=AFG:+B:?AA;-344478?:2.$63=@GC(IC))/;,)$$#((%%9:)+)268??E@>=;B/5FC@>@D2?*'3$(%(.)57?8$7;8'-'-/26?C@@1@=966/'21086567,(9<55I313-./0*./05830*)*-84BBD9F8E969>=5(.0(1;ED74675;<;@G6;1##%'%%7:/43&%)77:>GHBF?>><=-&&0)>=@AEC>;>:FFA8>:=3010307)-=@?55&$%,&0/5*>@53)<9&#%./))'05659).1032*)$#$#$<:4134%&(=:7;744=?C85765&3,+'0800.0...(-&#$*-,05622:2;5*(
@e0387915-e9b8-4c4c-b369-c91ee25d15ab
CGGTATTGCTTCGTTCAGTTACGTATTGCTAAGGTTAAGTTCTACCTCGCTAACACCACCACTGCAGCACCGCCAGGATCAGTGTTGACTCGTCGCCCTAAGTCAAATGACTTTAGATCGGCGCCATAACTATGGCCACCAGCTCCTTTATTACCATTCTTACGAAGAAGAACCTTGCGGTAAGCCACTGGTATTTCGCCCACATGAGGGACAAGGACACCAAAGTGTCTCACCACTACGACCGTACTGAATGCCTTCGAGTTCTGCTACCAGCTCAACCATAACATGACCATGAGGTGCAGTTCGAGCATCCGAACGTTTGATGAACACATCAGGGCTGTTCAAGTTGAGGGCAAAACGCCTTTTTCAGCTTCTACTAAATACAAGTGCCATCTTTAAGATGTTGGCGATGCCTCTGATAAGACCTCCTCCTGGAGTCTCCAAGCCACGTACGAGCACGTCACTTAGAACCACATATAAAAACAGAGGTGCTGCAGTGGTGTTAGCGAGGTAGACCTTTAACCTTAGCAATACGTGACT
+
(%'.),2&33159A8:$'$'&++1''*11/27'1A0%%+"%--%++1=;=>@34476'$##$&0--<;;21+*,4++61(3&2%#%$#76;%*5(((((*(-5>BC?5+0DDF1-,(39;>:>>9'&(.192++,//4B/:=GF>@&AH669(58+4,1/0(+.4/(37>D:??><A65;<B@/=A5988(80&*68....31900&.04?<@2.B7000@711*E;7</1.?>$$$$/377:2D-EC=580../88B=5B.C@>@;9;:9*2?0==0=<..0.-5235<A*)02-6@($%6'7C2'5::/07/,-508<94>B=8341+,&#$-95?G@I9=2(.'A61'34<HA@7--+*+.45/;5$%2853&/039426;<%)=:D@<97(-%63,.+*-1,'%%%,+((&$%*21342/6:;:?),-(/+(7243-8'''57(&%((*,079;<71A'&&&+1.85+)$(((%),23311,(*CF41>/**20(,0242-')%$%16*+:51)+)+-1/./(.+-)%%)()%'$#
@bc3d72d9-2548-4473-a2d6-9939f7318e30
GTACTTCGTTCAGTTACGTATTGCCAAAGTTAAGGTCTACTCGCTAACACCACTGCAGCACCTCTACGGAGTTCATGACGTGTACGTGGCTTTGGAGACTCCGTGGAGGGTGCATCAGAGGCACGTCAACATCTTAAGACAGCCTTGTGGCTTAGTAGAAGTTGAAAAAAGGCGTTTTGCCTCAACTTGAACAACCCCTATGTGTTCATCAAACGTTCCGGATGCTCGAACTGCACCTCATGGTCATGTTGGACGGGCTGGTAGCAGAACTCGAAAGGCATTCAGTACGGTCAGCGTGGTGAAGATTGCCAGTATGCTTGTCCTGCGCTGGGCGAAATACCGGTGGCACCGCAAGGTTCTTCTTCGTAGAACGGTAATAAAGGAGGCTGGTGGCCATGGTGCGGCTTAGTCAAAAGTCATTTGACTTGGCGACGAGCTGGCACTGATCGCAGGTGCTGCAGTAGTGTTAGCGAGGTAGACGCTTTAACCTTAGCAATACGTAAC
+
$''$%%$+=4B5,8;@9:B976&##'%$(#',,'0--(&'(489?B956AA=DG8@@0>BA8C>?2%%.%8)/7((18+)('-+=9:<:668$4(0&,)213.+-052.25),*,($&*%1/00@?@:+??:,75*&%&%'&'##*)+9ACCB-487(4+CD9/.2@;)%-4>ABJC84@C+6*&&')12C?>&?<9-'+;8+>D=:65@C=;36A=$9+1A<::1>=>;=>801FH5A++)1<?'%%7%%1-$$&*((01<5;==?1=77A?@;%<:9<<66)-CB44917+*'&'+&0-))&$$'$$$#++())#"$($$'###$/159@4215,,,.)+/2&&*266667).5+08;=:>:5//1&)1)))85/))('&/"%-.40;=B=<>7--2;0)))###%#%$-+)&$)-498447(()%%/00&&%%%5*@>GD29+%6##%%:;577)&&('&&@:>:3+&)$',)').($#'(%),*+)+325@40/200()(
@5a625d54-b359-4c37-b591-256edeaf6531
CAGTATTGCTTCGTTCAGTTGCATTATTGCTAAGGTTAAAAGGTCTACCTCCCTTCTTTACCACTGCAGCACCTCGGTAATAAAGGAGCTGGTGGCCATAGTTGCAGCGCCGATCTAAAGTCATTTGACTTAGGCGACGAGCTTGTACTGATCCTTATGAAGATTTTCAAAGAAAACTGGAACACTAAACATAGCAGTGGTGTTGCCCGTAGGAACTCATGCGTGAGCTTAACGGAGGAACGCTACACTCGCTATGTCGATAACAACTTCTGTGGCCCTGATGGCTACCCTCTTGAGTGCATTAAAGACCTTCTAGCACGTGCTGGTAAAGCTTCATGCACTTTGTCCGACAACTGGACTTTATTGACACTAAGAGGTGTATACTGCTGCCGTGAACATGAGCATGAAATTGCTTGGTACACGGAACGTTCTGAAAGAGCGCTATGGTGCAGACACACCTTAGGTGCTGCGGTGTTAGCAGTGGACGCTAACCTTAGCAATGCGTGGC
+
,'&.(((("#)#(%&&&.(@)$$$%*.//,50,3:#((K8(/78?E:003,:0'0)(*/19C7--277:<=.10?9557:82@&%1$%*8-4AC>FK<9:=2G(((+&8DD=2,90>G6/4:48;,@/'@A3EB7;<33.*??>7$09?B=55958=CD<+@>;GI89C5&.><<9325A;3(+:7DHB=2=>*+*=<EA@=<9&25,)(&'$,6=?A0/(129:,4002;33376<+%(+*+)((9=:=64?;B61@?;77-1/&,.1<=7:1/:99268781$''=>/@=>><21-301./<1*,<=::;?83:8:8:=:**-'$-./)568463232()<60+,9%$$.38@@C>11;@C?B?=;<>>=0=82-AC?>::;A@@@F?IHE?AD=BDC:;=A??48%%6&%&&36;5,480D<::>M;8,3;?))9<(.AI63247,((,(-.195544/3;<6///$$66&(,0+()%6/(.$#%&-27434+,.8<=>;::3&(
@cc468a12-c753-4144-8e2a-2e566df3ba0c
CAGTGTACTTCGTTCAGTTACGTATTGCTAGGTTAAAAAGATCTGCCTCGCTAACACCTGCGGCACCTCGGTAATAAAGGAGCTGGTGGCCATAGTTACGGCGCCGATCTAAAAAGTGGTGACTTAGGCGACGGGAAAGCAGCGCAGTCCTTATGAAGATTTTCAAAGAAAACTGGAACACTAAACATAGCAGTGGTGTTACCCGTGAACTCATGCGTGAGCTTAACGGAGGGCATACACTCGCTATGTCGTCTTTCTTCTGGCCCTGATGGCTACCCTCTTGAGTGCATTAAAGACCTTCTAGCACGTGCTGGTAAAGCTTCATGCACTTTGTCCGAATAACTGGACTTATTGACACTAAGAGGGTGTATACTGCTGCCGTGAACATGAGCATGAAATTGCTTGGTACACGGAACGTTCTGGTTATGAATTGCAGACACCTTAGGTGCTGCAGTGGTGCTTAATTAGACTTTAACCTTAGCAATACGTAA
+
/$$&(./=>5CCI->)=*--2465694:?:(<A6042($)#/12&8:<->C>B<8>93$*%$<<=?E?G222467<<7*<5;ECE2.87AD8;?F=A$,+&%8=A@:34.190,*#'&(75;89>57A@E<++*41:?+'',1(&%(##)%4+>?>,4=FNJ-?%+)-;AK?AFGL=>76+6AF851--(%$1;B<48@C4CHJ@@DCEAA@689<;@;3,##%74216;6A>A60/0+%47.2><<95@.0//10##&46+.-0./39((/575D?07>=@D=@<==?BBA:99=9<<EFG<;7>>EHIJFGA>C:3+6;;=B?>:=:BBF>''?*'*%-+,;/>*$&:.8:==5BH@G@/6=3($./+$$$&-8:=BGCEED?99,,,:;;;:133.631218<AD6@:<J7B55567&'%#$09900014<<>EDFDHGB48DBC8<711466)*%#$%)+(+.24IFI@D<.)-/7+,60))*)''%
@9d884e0f-f0a1-4b09-a488-a9b204d6ac5e
GTATGCTTCGTTCAGTTACGTATTGCTAAGGTTAAGGTCTACCTCGCTAACACCACTGCAGCACCTCGGTAATAAAAGGAGCTGGTGGCCATAGTTACGGCGCCGATCTAAAGTCATTTGACTTGGCGACGAGCTTAACATGATCTATATGAAGATTTTCAAAAAACTGGAACCACCAAACATAGCGGTGGTGTTACCCGTGGAGCCGTGAGAGGAAGGCTTAACGGAGGGCATACACTCGCTATGTCGATAACATTCTGTGGCTGATGGCTGCCTCTTGAGTGCATTAAAGACCTTCTAGCACGTGCTGGTAGAAGCTTCATTTGTCCGAACAACTGGACTTTATTGACACTAAGAGGGGTGTATACTGCTGCCGTGAACATGAGCATGAAATTGGCGGTACACGGAACATTCTGAAAAGAAAAAGAGCTATGGTGCAGACACCTTAGGTGCTGCGGTGGTGTTAACGAGGTAGATTTTCAACTATACTTAATCGTGGC
+
()#$%&&,+/D.A6G7A,10?4341243$88E5?9'<;=5+-+*(348454;BE=9:.21234EFA3*.8>88:7,%()*-:<;-94AG?,)+--1&))/.-,,02/<563)$2:789814))(%%)*1...7))/1($%#$*.0,&(*)*+)+-<?</33-&((%,(-<-5&&#$$(-02+;>/$$;?A85(&+#&187;+,+*#,,,/(+#'*%%.(%%%4.23:;*642-*39=C@AAA@>=6100+)(#$#$'**,''0-&,(((,)'&.01((**'46.*+*-&-*'1,((+%#(467258<9B<1/('1-'8807#$&-6&&<),618&9EGGFMFOID@A7-&&44612@FD;9<3938:AD@2241?30=;636))*BDGBB76))6,'#%<8/3+,790*$$13//,**)&&9BB0'*'>>A9**(>*--13240,,4/36:.785%%31++3+*-*%%%#),*%$0,-,,*)%)0+%%$$$0043'&%%&
@674421c6-5351-4d75-ac7e-0bc4cfa309fe
GTTGTACTTCGTTCGGTGCGTATTGCTAAGGTTAGGGATCTGCATAGCTAACACCACTGCAGCACCTCGGTAATAAAGGAGCTGGTGGCCATAGTTACGGCGCCGATCTAAAGTCATTTGACTTAGGCGACGAGCTTGGCACTGATCCTTATGAAGATTTTCAAAAGAAAACTGGAACACTAAACATAGCAGTGGTGTTGCCCGTGAACTCATGCGTAGAAGCAACGGAGGGCATACACTCGCTATGTCGATAACAACTTCTGTGGCCTGATGGCTACCCTCTTGAGTGCATTAAAGACCTTCTAGCACGTGCTGGTAAACTTCATGCACTTTGTCCGAACAACTTGGACTTTATTGACACTAAGAGGGGTGTATACTGCTGCCGTGAACATGAGCATGAAATTGCTTGGTACGGAACGTTCTGAGAGCTGAATTGCAGACACCTTAGGTGCTGCAGTGGTGTTGCGAGGTAGACCTTTAACCAGCAATACGTAATAACTA
+
&1*-=4%%*0<G+B)+4$,,53555??54;?F;3%+1/-37,,)*+(*),2<BBE=JLCDE->?@@CF'&28<<@A7)6-1=@C.@?3C>+11>/1/12<15GMF613,(//2:BCEJ@?ER[P9>H;=>2324>>=CD=C9>B=;<:8;943-.00@FH?DHE/&*20?9=CFH<1'(%2;@,(((3(&&984(3/53%===576,7;;@7.-/,-$(%&%&5;:<;..8:8824176*:$$25991C;.*.)%(('*.0240:4=:278016@@<>>7>>B@41;71?A@@A836<:;>:><346858:8776-/.)&.9>BFA<8<)):72''B2288=4&&419@KPPF<'(=A:BEBA34-.<?;9=DA??;HC8:=>;<>HE=8=4;CD==BB;B,,/+#))31119>:5=89;5*$%)&.01.&*,-.8112==?/1-.&07>>:9,,-56/,0-&'%#).(3@;:?53/14,)&$+&*3:>>4422&#&&$2#
@b42f283c-96d7-49d9-9ab5-0e49bbe82995
CGTACTTCGTTCCAGTTACGTATTGCTAAGGTTAAGGTCTACCTCGCTAACACCACTGCAGCACCTCGGTAATAAAGGAAGCTGGTGGCCATAGTTGCGATGATCTAAAGTCATTTGACTTAGGCGACGAGCTTGGCACTGATCCTTATGAAGTTTTTCAAGAAAACTGGAACACTAAACATAGCATTGGTGTTACCGTGAACTCATGCGTGAGCTTAACGGAGGGGGCATACACTCGCTATGTCGATAACAACTTCTGCTGGCCCTGATGGCTACCCTCTTGAGTGCATTAAAGACCTTCTAGCACGTGCTGCGGTACTTCGGCACTTTGTCAATTTTCAACTGGACTTTATTGACACTAAGAGGGGTGTATACTGCTGCCGTGAACATGAGCATGGGGTAGCGGTACACGGAACGTTCTGAAAAAAGAGCTATGAATTGCAGACACCTTAGGTGCTGCGAGTGGTGTTAGCGAGGTAGCCTTTAACCTTAGCAATACGTAACCC
+
)#&$,.2,5:@%C?KAE9//<++-68,9.8GJAK@+A<>:589;=?A2@:;@I;3<=7A@>CA?A(C===E=9:>0,*($=BDA9HDCC?/./:/2$((##',,@:<=76;D>@=FAC::F,;>;46389<JJG><9=;9??5648:<-03,#++17>@D.;9BI?????D839@BAAB:'4;----/%$4493*BB<C@>D><?77178ED;8889@F@BDDHAF?=@<6558E@D<<B;<<88)$&'&(/-$%10++&(.2@@E8DB7::;B8@A:<;A@<5:=4$&-/524<A=>=2/230($$(3($'&$'*798@31&'.8>@@9,+2%%%(%&'-4?@9CBJBQ7C=>93,3745)4-*;BCB>=.-/79=>FDFHA=EC?;<:;:A;;;9%&'7/1/6=972217<5>;==@=:=ANC7*%+51ECDDG2324')(-'+-8978:;6?2;=7++*5<<20*(%&%(,,*0=510.-.%9555358)5A1--(.42/)))
@d924e81c-13a9-44f4-8716-888c79ac897c
CATTGTACTTCGTTCGTTGTACCTTGCTAAGGTTAAAGGTCTGCCAGCTACAACACCACTGCAACACCTCGGTAATAAAGGAGCTGGTGGCCATGATTTACACGGCGCCGATCTAAGAATAGTCATATTGACTTGTGGCGACGAGCTTGGCGCGATGATCGCTATGAAGATTTTCAGAAAACTGGAACACTAAACATGGCAGTGGTGTTACCGTGAGACTCATGCGTGAGCTTAACGGAGGGGCATACACTCGCTATGTCGATCTTCTTCTGTGGAAGGCCCCTGATGGCTACCCTCTTGAGGTCATTAAAGACCTTCTAGCACGTTAACTGGTAAAAGCTTCATGCACTTTGTCAGCTGCAACTGGACTTTTACTATTGACACTAAGAGGGGGTGTATACTGCTGCCGTGAACATGAACGTAAAGAATTTTAGCCTGGTACACGGAACCGTTCTGAAGGCTGGATTTGCCAGGCGCACCTTAGGTGCTGCGGTGAAGTGCGAGGTAGACCTTTAACCTTAGCAATACGTAATG
+
,&(,*5*(=>C2M.3)(2%&&####&('349EK?FL3,569;.%*$##(#"$$$-EF8/-(&'%:>@8??201<@=<E2.&$.,,+(;810(&))+,-13+-,1+2<BJ@80<(''&%(''+&7'$&#$+5:;@/%&.9?766*)$&&,5&%%'#%)%$&##$$'&%%$'.1320&$.09;89<C;752:):>@<=007665=/0:7;=)*/79:7'>;;;.--@@<D6*$$$2(68:6.;9-69:;6CG>90.11377;=-,,00$&(23.())((',,))0,,*,*1--150&&$%(2/%2&$'+.56*1874243-61---4&)%$()*./)(&&',158:62-/5::9,%7$%'(&&+'(/(57///*)%$%2345>:?A@A4A2;F3===<@@:<CIJ/1;64388=<7944.%$$$%)&%%'')'&***$"*59+'%(+<-1*$1-*(%'+&&*+,%%$&&'+&$&-0$*%&&'&(158;A.5@$$464$$/1'*,%(16376<<:;A@;./--&('6>8B??>=8+%
@8525fa6e-21e2-431a-96f2-39b6583b215b
CAAGATAGTTACGTATTGCCTTGCTAAGGTTAAAGGTCTGCCTCGCTAACACCACTGCAGCACCTCCGGAAATAAAGGGCTGGTGGCCATAGTTGCAGCCGATCTAAAGTGTTTTGACAGGCGACGAGCTTGGCACTGATCACTAAGTTTCAAAGCGGAACACTAAACGCAGCAGTGGTGCCCGTGAACTCGCCGTGAAGAACTAACGGAGGGCATACACTCGCTATGTCGTAACTTCTGTAGGCGCATTGGCGTACCCTCTTGAGTACGTCAGATATTAGCACGTGCTGGTAAGAGCTATGCACTTTGTCCGAACAACTGGACTTTATTGACACTAAGAGGGGTGTATACTGCTGCCGTGAACATGAGCATGAAATTGCTTGTTTGCGAACGTTCTGAAAAGAGCTATGGTGCAGACACCTTAGGTGCTGCAGTGGTGTTAGCGAGGTAGACCAGCTAACCTTAGCAATACGTAAC
+
,*%#&$$/#%,89=2((&%&&(/.63;5EO@FD(098D=$798;3201=<>ID(%&*20.00*)*&B'&$+.,88$*'7@ED5;DDJI;;?D>F*'(&26940=181)%,&(++%.$%'-5>D?**)00113-).7040,*##%%$')3*(%&%&*)7*.)+0.395%%%&$#&08/$''BBF=;0*-#$$&''(+/,'%,'%#-//'=;DF==<82)(+64/?C:996;&%%%$#'74*)'$%$#$%$%'*((-255<<;CB5--)#$$'##(#&%%(%*+1;>CEBE<1;0%$(%')+00565?E=>))G--49=0?DGD8>>@E;&'9;9?EAD:145)06@EB912<@60@EC@98:5746---4;?;9=@456&%))')1(%"$%74)?243,+:6'-=/:6%$+&.&%&&..3%0%&6;A?+&:1**-<-08(6$3$()*,98/4/.0(%%$+8BBC?>@>E5122),%&$
@6af1bce3-6051-4142-9019-6bef815257bf
GTTGTACTTCGTTCCGGTTACGTATTGCTAAGGTTAAAGGGTCTACCTCGCTGAACACCACTGCAGCACCTCGGTAATAAAGGAGCTGGTGGCCATAGTTGCAGCGCCGATCTAAAGTCATTTGACTTAGGCGACGAGCAAACGATCCTTATGAAGATTTTCAAGAAAACTGGAACACTAAACATAACGGTGGTGGTGCCGTGAACTCATGCGTGGGCTAACGGAGATTACACTCGCTATGTCGACAGCAACTTCTGTGGCCTGATGTTGCCACTCTTGAGTGCATTAAAGACCTTCTAGCACGTGCTGGTAAAGCTTCATGCACTTTGTCCGAACAACTGGACTTTATTGACACTAAGAGGGGTGTATACTACTGCCGTGAACATGAGCATGGAAATTAGCGGTACACGGAACGTTCTGAAAAAGAGCTATGAATTGCAGACACCTTAGGTGCTGCAGTGGTGAGGTAGACCTTCAACCTTAGCAATACGTAAC
+
'0+)'$$$%/287(2(/D0?45F=>=2=:>?8@D;82)'0),'&%'(*/)))'/-1;:?>>C.//9AD9758.,/20+,-*&*'(&05:?62+-+,8E9D+%%37=D><1,7&(+)-;?9;;&<@LMH4:@<?;::/(%&'$%(/%%*%(6%(+'&'577?C=..>DC8444G>B;EA<ED*'$#%#$'00,*/+%%'((,+57@:CA01&()'%%'*)/12/-.($"$)031?A=BIC=($%,'$(#$0+%&(,3=A1=AE;930-&'%47%%===><495;9=DDIL=88,-,-**-+-26=AC@IB&595.*%).*03339;;E:1''A973/8669=@>>?HF=>?6,&8<;AA:+)BA;<@B=83**$&4<D=<AA>A=A>DA?9987%)+&',&)(,856/328<8B<<)D9=8AME/()8+%51%%$%++'+,.858)+))(*<;ADG:33$8$(4'$(*%2/82+**&)'****011?FIF///)%%
@5618cdfc-6c95-4721-be2d-bad4758cc671
CATTACTTCGTTCAGTTACGTATTGCTAGGTTAAAGGTCTACCTCGCTAACCACTGCAGCACCTCGGTAATAAAGGAGCTGGTGGCCATAGTTACGGCGCCGATCTAAAGTCATTTGACTTGGGCGACGAGCTTGGCACTGAGTCGCGCAGAAGATTTTCAAGAAAACTGGAACACTAAACATAGCGGTGGTGTTACCCGTGAACTCATGCGTGAGCTTAACGGAGAGGGCATACACTCGCTATGTCGTCTTTAACTTCTGTGGCCCTGATGGCTACCCTCTTGAGTGCATTAAAGACCTTCTAGCACGTGCTGGTAAAGCTTCATGTGCACTTTGTCGAACAACTGGACTTTATTGACACTAAGAGGGGTGTATACTGCTGCCGTGAACATGAGCATGAAATTGCTTGGTACACGGAACGTTCTGAAGAGCTATGGATTGCAGACTGCTTAGGTGCTGCAGTGGTGTTAGCGAGGGTAGACCTTTAACCTTAGCAAACGTAACCC
+
$$##(.979/E,=$9$&,=>D=33%055&EPBH9'06>CB8@A=C;:0-'=1@@B>CD;EDGF>F875:2124(1A07DGKBFABEJ;9;H;<+..,12225-(>8>B2+24336-/4DFG@AB=D<8;1*$)).4;=:77)/14&&%##&,0'.45:7:;)9>1<<AAAC7035>=B=-***7(&&5>I;:7>A1NKJ8?C??=@C9::@<;854>>?GD..,3&&7+7;5007==<@<=G@@959()&&*,+))18987=D@LI><C=>;?1429962=>>-+24:9;:=A8+,=;EF>=6+<8?>>FB225=A>8*((8;8%%%77@HCHEB.'756;=C<=FB?<IEM?*EFD?;>@;@>273599<52)&&-0HHNIBEDCA852446400132+0.1?+%77>DE<6DA:I?D=DK2>55.)'-)34$#''$&?'**++%'%#'(5=:FFLJ6//6<:..)()-%*,('+,.131=85656:85334.94-%///,)#%%
@7807bba4-d76d-45ff-b80b-27e95bd9cabb
GATGTGCTTCGTTCAGTTACGTATTGCTAAGGTTAAAGGTCTACCTCGCTAACACCACTGCAGCCTCGGTAATACGGGAGGCTGGTGGCCATAGTTGCAGCGCCGATCTAAAGTCATTTGACAGGCGACAGGCTTGGCACCCCGATCCCTTCTGAATTTTCAAAGACTGGAACACTAAACATAGCGGTGGTGTTACCCGTGAACTCATGCGTGAGCTTAACGGAGGGGGCATACCTCGCTATGTCGATAACGCTTCTGTGGCCTGATGGCTACCCTCTTGAGTGCATTAAAGACCTTCTAGCACGTGCTGGTAAAGCTTCTGTACACTTTGTCGAACATAACTGGACTTTATTGACATAAGAGGTGTATACTGCTGCCGTGAACATGAGCATGAAATTGCTTGGTACACGGAACGTTCTGAGAGCTATGAATTGCCAGACACCTTGCCGGGTGCTGCAGTGGTGTTAGCGAGGTAGACCTTTAACCTTGTACGTGGC
+
$#%#)(783)6I-D5C370;?C=>><=--)7FMCG:-+;8;?',-28557888?GG:B@435%'+0;3**+($##'./&(9;=62B641/+&'2&)1++;==:>B<8>;?@8:>@3@D?8&#%(+04(%%')))$)$#$%%%$%$/.6+(*$$#*'&=?2?81$()589993+,&,<F+$$$-0-.27:D>9;54GG>9;H@A@@@006DCA:82000B.11>/761/8AB>>$%)0301<@>3'=211.('$'+9980:764--1),301.::>8<??614<856459.-/2..-0+-,)%%&5>779:445?5,--0-$#$#)4679/.'=$$&'(&(+1@?DDGAHD<:<=3++*43(+&449B<8826@AGB?BDA6/130))*=:;;;*(''4-''(.98,+()5?).;@C=80,$&.+=@68=2334%(%%0+)-+,**&$$$)1?AFG61118507+9)+'')%+/137<?BBB;0$'&&'*%0***%$'
@ff25d5d6-0929-4527-a526-5eee70f7bcb4
CATTGTACTTCGTTCAGTTACGTATTGCTAAGGTTAAAGGTCTGCACTCGCTAACACCACTGCAGCACCTCGGTAGCAAAGGCTGGTGGCCATAGTTACGGCGCCGATCTAAGTCATTTGACTTAGGCGACGAGCTTGGCACTGATCCTTATGAAGATTTTCAAGAAAACTGGAACACTAAACATAGCAGTGGTGTTGCCGTGAACTCATGCGTGAGCAACGGAGGGGGCATACACTCGCTATGTCGATAGCACAATGGCCCTGATGGCTACCCTCTTGAGTGCATTAAAGACCTTCTAGCACGTGCTGGTAAAGCTTCATGCACTTGTCGAACAACTGGACTTTATTGACACTAAGAGGGGTGTATACTGCTGCCATTGAACATGAGCATGAAATTGCGGTACGGAACGTTCAAACTATGAATTACCAGACACCTTAGGTGCTGCAGTGTGATGGGACCTTTAACCTTAGCAATACGTAACC
+
+.*-*<:FHFG:OA@CICKF**0*+-245:%;EKA820,3/>@'+&&1A<;2020*&$%$"$./:@BF<:6'747$%5;1/3-,+&@A<EA>>CFFMA67<:96%**5/05-+5C;A=(<<DGG,6>7955600,,:A2..27=>%%,%(011/,',79<22.5.;@=735:@:;677050*),()+**3;@931'&3A647637=>?>A??=G3:-'.)15?/9.4,2:;8;?FJGB@@<96@??8,&$##%&((+0%>=85EC>@<<;3A9/?:==<0-2/-001;2-/?6776:78:777<795=91173346=?@=?:;=55?'(?4368:(?JHIDDBD=?79;<7>DBHC10)>>?CC@602<<<53&-.&%%/120=//,536010/'%(%#)?;+A7GF;785)%&)$4<12C<A7E**:-18>C>B>@286@B=D@;;:=4-1),,.%-)&%&(,94424;-3AB>>>A?71''
@c678eecf-9049-4975-8189-0ae1deef0d87
GTTGTACTTCGTTCAGTTACGTATTGCTAAGGTTAAAGGTCTACCTCGCTAACACCACTGCGGCACCTCGGTAATAAAGAGCTGGTGGCCATGGTGCAGCGCCCGATCTAAAGTCATTTGACTTAGGCGGCAGGCGCAGTCACTATGAAGATTTTCAAGAAAACTGGAACACTAAACATAGCAGTGGTGTTACCGTGAATAATGCGTGAGCTTAACGGAGGGAGCATACACTCGCTATGTCGATAACAACTTCTGTGGCCCTGATGGCTACCCTCTTGAGTGCATTAAAGACCTGGCACGTGCTGTGGTAGAGCTTCTGCACTTTGTCCGAACAACTGGACTTTATTGACACTAAGAGGGGTGTATACTGCTGCCCAAGTGAGCAGGCATGGGGGTGGCGGTACACCGGAACGTTCTGAAAGAGCTATGGTGCAGACACCTTGGAGTGCTGCAGTGGTGTGGAGGGTAGACCTTTAACCTTAGCAATACGTAA
+
(%&%$%49;458.9-A-/6779336-.%*+2CJ@@97,313=+=79A--*/219<7336:''3<;.,(64757926<*+$0-*-+@@FCE444/1)++*03541:6/5+,311:?=?=*=:BBA-2<:?#%%&)$$()/-:)&(212513569=;?=31:7ACCCHL??6BE?EB;66:;-))<=AAD6:/-.&()%%'$'$&(3383*&???FC449+239#,987656==B9986=<-+,'+-.18/,7;@>32,8;22410125:6%95-39,,.,:;??@>?>:(,8-/>2>997?@853,'9/96%.(''63))$$%%856%%8,--13'23:<6-0250.0485799.%0/5/-+>84,'')4>ED<880%$+,21'():?>?<;((((1(7))01)))(%).-@>A8/743(4-,@?C@(&)'8(879:6:/1//'.#88<CE997>=.0;-&&'&,('*'*+..,,*541//2');;4//898))
@12040e6c-388d-4831-9107-91efdcbe3a1b
CAGTGTACTTCGTTCAGACACACGTATTGCCCGGTTAAGGTCTACCTCGCTAACACCACTGCAGCACCTCGGTAATAAAGGAGCTGGTGGCCATGGATTGCGGCGCCGATCTAAAGTCATTTGACTTAGGCGACGAGCTTGGCACTGATCATATGAAGATTTTCAAGAAAACTGGAACACTAAACATGGCAGTGGTGTTACCCGTGAACTCATGCGTGAGCTTAACGGAGGGGCATACACTCGCTATGTCGATAACTTCTGTGGCCTGATGGCTACCTCTTGAGTGCATTAAAGACCTTCTAGCACGTGCTGGTAAAACTTCATGCACTTTGTCCGGGAACAACTGGACTTTTATTGACACTAAGAGGGTGTATACTGCTGCCGTGACATGAGCATGAAATTGCTTGGTACACGGAACGTTCTGAAAAAGAGCTATGAATTGCAGACACCTTCGTGCTGCAGTGGTGTTAGCAGGTAGACCTTTGTATAGCAATACGTAAC
+
/&%%&.512604.1@$&**4%=76C?>>+$$#'0*6-:)79?;+:<+@/?7@<:BKGBLL.))>?C=3>D;.+6?@EJ8()(0>=E@D23/*+*(*%&(##$;;BJL@;5>5<@3.576;A8>?FFD*3;44-773*AA@;GDID7:,$9$:5;:7/*6FGLAD@2(76=1=BBE9637?=DF@89&&:66=?J@BBDG:IF98;;<DB<?341./881.BBBE898>AB*:;?3//36<<@;@CBE=8?>:<=,&%*8<:69>BC=@A9:,8<321577>E<A?=:;;>@<>@D8@8<E>3;899>?@CDA68;488<<@:,-./66<=;6**='+$+58J:<<>?>,,98.++./;5<A?@2:*5?E@B?0--=>AIM:GB95.((0=??52088;<26@-*//1152);:8F9@>BB+6(58:6+%,@CEC>44(((+7<<;9&%%%%%'09;BE744<965:4$''$$$$$3%)(((&',$##'%2574A@?78.)$
@2406a36b-88db-4f04-8136-82a71356f796
ATTGTACTTCGTTCAGTTACGTACTAAGGTTAAAGGTCTACCTCGCTAACACCACTGCGGCACCTCGGTAATAAAGACTGGTGGCCATAGTTACGGCGCCGATCTAAAGTCATTTGACTTAGGCGACGAGCTTGGCACTGATCATATGAAGATTTTCAAGAAAACCGGACACTAAACATAGCGGTGGTGTTGCCCGTGAACTCATCGTGAGCTTAACGGAGGGCATACACTCATATGTCGATAACAACTTCTGTGGCCTGATGGCTACCCTCTTGAGTGCATTAAAGACCTTCCTAGCACGTGCTGGTAAACTTCATGCACTTTGTCCGAACAACTGATTTTATTGACACTAAGAGGGGGTGTATACTGCTGCCGTGAACGCCAGGCATGAAATTGCTGGTACCTGGAACGTTCTGAAAAGAGCTATGAATTGCAGACACCTTAGGTGCTGCAGTGGTGTTAACGAGGTAGACCTTTAACCTTAGCAATACGTAAC
+
%#%(/0BG;B<82>$?$'+33:&)-,/6<F7C8(754?1%BCB?<>BE<67II8883$$413=:6G::=A8451'($898-6/@GJ511@02,++25FN;E<6>9190/:@<DB?=?CEB,@E>B;'''5EEB:HCC=792,<+66580,1/68@=CE9)*22/DF@D9019@>A70,#$%$%)@C:@291&??A7=>=B>64))#$2)(5''3DG<=B;HB?C?86/1677(*0:?;?85:>59;,''-ED40:??>86759@>B1<>5<?6=?8@H8545B>>5<;1-1;$:**947=CCB%(@;8/($&&0-2--,22290;&&=01<;D7890'&'*..14?@;?416>+11=:9>BD@51(#-?@D:@BAB?66++$&&->CEB?,&*)+'$(+*3(%##*936;BF0>:<?A6%,6*6:0--4-03.>7?@?G?HFD9>@=<;>944:@?/=1-03$()%'8@>5;6/&(121::988/82++/''('#%
@cf74efce-7637-4a59-bbae-e4712254d479
ATTGTACTTCGTTCAGTTACGTATTGCTAAGGTTAAGGTCTGCCTCGCTAACACCACTGCAGCGGCACCTCGGTAATAAAGGAGCTGGTGGCCATAGTTGCGGCGCCGATCTAAAGTCATTTGACTTAGGCGACGAGCTTGGCACTGATCCTTATGAAGATTTTCAAGAAAACTGGAACATAAACATAGCAGTGGTGTTACCCGTGAACTCATGCGTGAGCAACGGAGGAGCATACACTCGCTATGTCGATGTAGCTCTTTCTGTGGCCCTGATGGCTTTTACCCTCTTGAGTGCATTAAGACCTTCTAGCACGTGCTGGTAAAGCTTCATGCACTTTGTCGAACAACTGGACTTTATTGACACTAAGAGGGGGTGTATACTGCTGTGAACAGCAAAGGCATGAAATTGCCTTGGTACACGGAACGTTCTGAAAAGAGCTATGAATTACCAGACACCTTAGGTGCTGCAGTGGTGTTAGCGAGGTAGACCTTTAACCTTAGCAATACGTAAC
+
&%(-1/;;;:./':4=45<:=GDDAAB=G?DBN>C<*72=2%688>7;;B7>DGHA>?/&&%#%08;BC:?3470359:*,0*1=B?8;<:D<..2715&578=BHIC;:C=>9187?<?;8:>KOL7BI=@<+++178D43/4:8=1226(36790-+.<>76BA,2::,+2;3+02)&%)1129:@,,,26?/CD@=3IHD2;@?B;<9)&&'+8>0,/56.-1+*;%)258<><6<;26>6673;6-)(#$$#'##$*121--3873+;;87/$$&&(.65?=>??A;<97568985:?4857..5?;<;91AED5,//7+&:??=759?ELQOE/(@&&)&/8=CB<5++15=;:AA9?@:@<02;?9>A<>=611EE=4;($'$$%'&),1+1.+*)&--&')*$$$$56:7(C=>JB?:<H=?..*)'%*00A=10:9<78%%96::;.?46&4A>><%%%--A@@=68826+1322=><2?:5-/5-8111253+?9333568,%
@14212593-13b8-48f4-b4dc-92c16ffd03a8
GGTATTACTTCGTTTCGGTTACGCATGTTGCTAAGGTTAGGGTCTACCTCGCTAACACCACTGCTGCTCCGGTAATAAGGAGCTGGTGGCCATAGTTACGGCGCCGATCTAAAAGTCATTGACTTAAGGCGACCGACTTGGCACTGAAGTCCTTATGAAGATTTCAAGAAAACTGGAACACTAAACGCAACAGTGGTGTTGCACGTGAACTCATGCGTGAGCTTAACGGAGGGCATACGCTCCTTTATGTCGATAACAACTTCTGTGGCCCTGATGGCTGCCTCTTGAGTGCATTAAGACCTTCTAGCATGCTGGTAAACTCATGCTTTTGTCCGAACAACTGGACTTTATTGACACTAGGGGTGTATACTGCTGCCGTGAACGCAGGCATGGTAGCGGTACACGGAACGTTCTGAAAGAGCTATGAATTGCAGACACCTTAGGTGCTGCGGTGGTGTTAGCGGTGGGCCTTTAACCTTAGCAATACGTAA
+
#$0$$&%$$'$0*-4<%(B%(#$&$$#&)3@=C589B6&*0,*0+'76;EBC<D5:>E7(%+$$#$$%$74=;G@=>8'&..CFH<DE335&$&2&0%68?=FPPDA;CA@>-*0/6).024::9'&'),,(&$&%##(''#$%&*-+',,1,.//3-,*+)*2:;.-34.%79?L@3--$697+%%$&#)*.1$*&$$($#%+45;;J;63,+)79@:**$$'6:..:1?=56,('((%7&('(2.2755.,000/94%%(A?62914861A?9;52.(0/&410&/C66..-((),32.41883.**+-672.20-&$,$&$#*-/02.'';49A=D308/424@BF>@A94+,54)7->@==7:77<=<<BDNIEAF4:$$#$%3-...')),,59:2097<KJE/2F7'&)0,,(9<<B=78+-./.:78;8<<;99637=7>D9&&41-,,*$$$&$'(/')&551/)4<3422:'33.((322+(
@043eef02-5ef0-4d6a-bd0f-f31924273c2f
GGTAGCCGCTTCGTTCAAAGTTACACGTATTGCTAAGGTCGGAATCTGCCTCGCTAACACCACTGCAGCACACCTCGGTAATAAAGGAGCTGGTGGCCATAGTTACGGCGCCGATCACAAAGAATCATTTTGACTTAGGCGACGAGCTTGGCATGATCCTTATGAAGATTTTCAAGAAAACTGGAACACTAAACATAGCGGTGGTGTTACCCGTGAGCTCATGCGTGAGCTTAACGGAGGGGCATACACTCGCTATGTCGATCTTCTTCTGTGGCCTGATGGCTCTGCCCTCTTGAGTGCACATTAAAGGGCCTTCTAGCACGTGCTGGTAAAAACTTCATGCACTTTATTAGAACAACTGGACTTTATTGACACTAAGAGGGTGTATGCTGTTTGCCGTGAACATGAGCGTAGTAGCGGTACACGGAACGTTCTGAAAGAGCTATGAATTGCAGACACCTTAGGTGCTGCAGTGGTGTTAGCGAGGTAGACCTTTAACGCTAACTTAATACGTAAC
+
((-'&$#%%*-+)('$(&$.%(*$77:>323(285,.,'##)%&,-1,')+,77233..:<424+(%&&&%')*08./:896:@5'116AEG>@6164+)+0*4&11F=@ELA0)4'(34%$&&14=BB?8C?ADL2FD<?=,)'(%%(-20,-1<..-%0221&-11<=8478,0:AD9523=90$&7;B@+(&./86:@HG77?;;$GGI=C:*+*0>>;5<=@640CDC?A>=@CI=:=DA<7302<>84=00102,%$'*-*)/=<76@>CA8;6)($#'&&&+/#(8CC@8<=975$434:;%&-%)''++,1<<@00/..2376=410'%%-%3301;@IJ-'&',/12;?68;;?33464CCDB>:;32-&1)*8==223%$#%%"#&(./5==@?:@EHD=%%%%'0,-'3A=:+11:FB8466742..-+'.#01226-0025==?:>=<>)9:BAD)'=;337=82;:+-%)%.'+AAA=:++*,))*%$&*)%##$&&''1333+#
@1fed889d-f0bc-49a2-afc8-491d2ba42a06
CAGTATGCTTCGTTCAGTTACGTATTGCTAAGGTTAAGGTCTACTCGCTAACACCACTGCAGCACCTCGGTAATAAGGAGCTGGTGGCCATAGTTACGGCATGATCTAAAGTCATTTGACTTAGGCGACGAGCTTGGCACTGATCCTTATGAAGATTTTCAAAGAAAACTGGAACACTAAACATAGCAGGTGGTGCCCGTGAACTCATGCGTGAAGCAACGAGGAGGGGCATACACTCGCTATGTCGATAACAACTTCTGTGGCTGATGGCTACCCTCTTGAGTGCATTAAAGACCTTCTAGCACGTGCTGGTAAGCTTCATGCACTTTGTCCGAACAACTGGACTTTATTGACACTAAGAGGGGTGTATACTGCTGCCGTGAACATGAGCATGAAATTGCTTATTACACGGAACGTTCTGAAAAGGCTATGAATTGCAGACACCGGTGCCAGTGGTAGCGAGGAGTAGACCTTTAACCTTAGCAATACGTAAT
+
+((+'%$+,22498A8;:@/@?G-<<=@6<*464,30*92:5%',/5ECG>?B@D;25375289789B;:?GB@GB-3&0($%&&'',-2;?B@G+**'$%%'703*+.0+9=<@@090*,+%%-;BA<>50--0+.-.2/49**,*+155/-12BC@8DG?&+5:B>ABEFC9148:EC'9<:;)&%339/+2'::5-:7**+.82200.302''0=8%%&4?6;92&%$#$/-$)/)157=84<5+&9*(,**-2134<<33(5;10)+--2653=9;?88=>CCDFFB-.6=???>@/<:<;=@ACC4-32.)ABC@=D;9B??JB*''C99:88%9;B@9222+;DD?.&&1*=;)'&,;=DFD/'(9:8561<@@BGA?=B<A;<99?=7;++62-/0)%&(+()11,:'(AA>9-,*)(&&').35--./*)))<885&&)*&$$$,7.+/&$&**..$**$%0))$,(94)'),<-46947:;7<-$
@388971a7-8845-48d7-a78e-67ab746ac9a5
CAGTGTACTTCGTTCAGTTACGTATTGCTAAGGTTAAGGTCTACCTCGCTAACACCACTGCAGCACCTCGGTAATAAAGGAGCTGGTGGCCATAGTTGCGGCGCCGATCTAAAGTCATTTGACTTAGGCGACGAGCTTGGCACTGATCCTTATGAAGATTTCAAAAAGCTGGAACACTAAACATAGCAGTGGTGTACCCGTGAACTCATCACGTGAGGCTTAACGGAGGGCATACACTCGCTATGTCGTCTTTCTTCTGTGGCCCTGATGGCTACCCTCTTGAAGTGCATTAAAGACCTTCTAGCACGTGCTGGTAAAGCTTCATGCACTTTGTCGAACAACTGGACTTTATTGACACTAAGAGGTCAATATGCTGCTGTGAACATGAGCATGAAATTGCTTGGAGTACACGGAACGTTCTGAAAAAGAGCTATAGTTGCAGACACCTTAGGTGCTGCAGTGGTGTTAGCAATTAGACCTTTAACATAGCAATACCGTAACCC
+
))%&$(-12:?@I.D9E8A334/0025://$/<F8G:+61@8&'',7,()/,/312%6?3***18>?3A:D>EEBKO7.5,0:CA=BDD?B-().*-+..*47864+'3)0>9-(06996<?11<03@?BA//.-+++-2323467&&(%(?A@A6/CLN:9.C-(*%469F-?3;;3<B>;>?C689:BE11&41>>5031*/%(51.('78>=3(+*++;04487</,21+*'.249-442/.06)&#$%/-03750176763.??>?68;/65()-,,77%0188::=FJ68@8:9;?:5)&&&;BFHF?03/*,&%*615>634338?.':/-,),06:?@<//2,<4567'277>;0'4'0"&'+-'&$%379*),+1-6***76@BFBC7CD.,,,44&06/+,*+G.-(+4?3014?@.%,6001.)),)076679652211&8,??<I2))4;:**/%')'*++)*'1794/01/)+%-3&,4/-0.&+0/,%$$
@eeb0f853-0b86-42b0-80b2-d362e71b30aa
GTTGTGCTTCGTTCGGTTACGTATTGCTGGTTAAAGGTTACCTCGCTAACACCACTGCGCAGCACCTCGGTAATAAAGGAGCTGGTGGCCCATAGTTACGAGGCGCCGATCTAAAGTCATTTGACTTAGGCGACGAGAAGCTTGGCACTGATCCTTATGAGAGATTTTCAAGAAAACTGGAACACTAAACGTAGCAGTGGAGTGTTACCCGTGAACTCCATGCGTAGGCTTAACGGAGGGCATACACTCGCTATGTCGATAATAACAACTTCTGTGGCCCTGATGGCTACCACTCTTGAGTGCATTAAAGACCTTCCTGGCACGTGCTGGTAAACTTCATGCACTTTGTCCGAACGCAACTGGACTTTATTGACTAAGAGGGTGTATACTGCTGCCGTGAACATGAGCATGAAATTGCTTGGTACACGGAACGTTCTGAAAGAAAGAGCTATGAATTGCAGACACCTTAGGTGCTGCAGTGGTGTTAGCAGGTAGACCTTCCCAACCTTAGCCCAGCAATGACT
+
$3,$5'1119.3.:2AJ;899>325,./.13/7;+4(6"%89;E?8-.<9;FH<@@4'*))/57:=@JC=<<0-..,$+%.ABE625--.1/..;.1$).)/&(49@@=695:B;61315537<@BD/37677'''(%#,((,*;7<>11100.020$$%&'16AIB62?A)*+5.8.<:8::D@=A6,$$$(&*,4<9%&+0$A3<OGH/=B@J>A&=<D><A:'(:GJIHE?A>8-,())'($((-/1166));?4&&&%'1+.7.%%*'*1+*-4,,5;=:?EA@0:5)&-7@??;;3<>C<>;102:-153%,,$)'*5CAG@A<-:42(+,4.6G@::--9</11490.'(1<3@BHDA??@=:66:8926.53B=AEFGB:?@CD:;<4-01;<@;@78/@CC?=//,,//(),AAC=5?;:E=D:;=7:6+((%+.--(&):@723'''(+...0((##"#$/4B?*/=:99;024113.(%%)+%++4/...%&$...---,03302(17014'('
@eb90a027-f4d1-4cf6-97f9-55c0e0ebc727
CATTGTACTTCGTTCAGTTACGTATTGCTAAGGTTAAGGTCTACCTCGCTAACACCACTGCAGCACCTCGGTAATAAAAGGAGCTGGTGGCCATGGATTACGTATGATCTAAAGTCATTTGACTTAGGCGACGAGAGCTTGGCACTGATCATATGAAGATTTTCAAGAAAACTGGAACACTAAACATAGCAGTGGTGTTGCCCGTATTGAACTCATGCGTGAGCTTAACGGAGGGAGCATACACTCGCTATGTCGATAACAACTTCTGTGGCCCTGATGGCTACCTCTTGAGTGCATTAAAGACCTTCTAGCACGTGCTGGTAAAGCTTCATGCACTTTGTCCGAACAACTGGACTTTATTGACACTAAGAAGGGGGTGTATGCTGCTGCCGTGAACATGAACGTAGAAATTGGCGGTACACGGAACGTTCTGAAAAGAGCTATGAATTGCAGACACCTTAGGTGCTGCGGTGGTGTTAGCTGAGGTAGACCTTTAACCTTAGCAATACGTAACCC
+
)$$&(46&&?BAN3G>C@E>9:<85:9@?FH:985&%)2380'--/3/.20.8DF@)8?,'*+..453<6:5B=>CE;$.217DJF?JB@@A7**0$$'##&&((*-6?@==6,8<122'0&9::99023311(&&(**,4B@E@E6.)=(0100'*%1>@BDEG=(8;>@==CB:/15:6=B=9611700;BA;=B;:'7:/'9---68A:<A64199=552///@<;<9>9/+$*,,37;A6:FBAA?@?7A:5553/6/+.62-,,09;;;544/10$'%-+033456?9C=BDFIH/&<;@3;.62?89;DCHHIG<;C@7122891)&%$%4;:+++00-/*8,7;;C8334-%*,;4+-:7@:0'$.2.--,*/3('',6?><@/420''(....&''&&%$+*+-9:00@B:36:?I?D>AH2?7,(('$(%'&774663673766A;D>?>=>C=>BGG:./8=600+(''()(+*(01.158-656-?56466/1:/++3/)&%$$%
@49103ed0-9d1a-4a9a-bdd6-c5a5860a26ab
CGGTATTACTTCGTTCAGTTACGTATTGCTAAGGTTAAGGTCTACCTCGCTAACACCACTGCAGCACCTCGGTAATAAAGGAGCTGGTGGCCATAGTTACGGCGCCGATCTAGAATCATTTGACTTAGGCGACGAGCAGCACTGATCCTTATGAAGATTTCAAGAAAACTGGAACACTAAACATAGCAGTGGTGTTACCCGTGAACTCATGCGTGAGCTTAACGGAGAATACACTCGCTATGTCGATAACAACTTCTGTGGCCCTGATGGCTACCCTCTTGAGTGCATTAAAGACAGCTAGCTTTTTTTGTGCTGGTAAAAGCTTCATGCACTTTGTCCGAACAACTCGGACTTTATTGACACTAAGAGGGGTGTATACTGCTGCCGTGAACATGAGCATGAAATTGCTTGGTACGGAACGTTCTGAAAAGAGCTGCCGAGATTACAGACACCTTAGGTGCTGCAGTGGTCGAGGTAGACCTTTAACCTTAGCAATACGTAACT
+
+#%)$$%%GGC?>E8D2>25955I6<@??AE9:07*;9)?<DD.>>+=')5,23>DMBBA1%%&'27:8A?;9@A;JF)+384BGB6DA3@;6>>E<I.;=D<GOKF>7?34'''15--/(,%)))-;4892220&%%368<@2;002,6A>=9-7:QL4AE<-7)>:8B>I<A8AD=HJ7:9556226A>284@=-JGG:@>6B?:88:7:85'17333?<=;;7>%&%*24(,?;<A99<6;7./0-)('',387041*233/:B<=EAE:@<-7<9EG@D?73323<2).(.'''-$$"%%&&&%%,8<=A?38-&&+&'9A?AD822&&,@7))8()-.2(*++);32256/9;:4+0B>A6;'@DA@<121..6<BFGBHG?;><A=DFF=<334408/035-/0653/.-1+3=AC4@<432.*'<*0)$$$-,+013$&&'68CG8A@;;9?8/I811;:53$$$&(./&)*,,+-)658866-#'*)).++7,-#$
@111e2be4-95bd-4087-9a36-aab9df4d432e
CAATTGTACTTCGTTCAGTTACCGTATTGCTAAGGTTAAAGGTCTACCTCGCTAACACCACTGCAGCACCTCGGTAATAAAGGAGCTGGTGGCCATAGTTACGGCGCCGATCTAAAGTCATTTGACTTAGGCGACGAGCTTGGCACTGATCGCTATGAAGATTTTCAAGAAAACTGGAACACTAAACATAGCAGTGGTGTTGCCACGTGAACTCATGCGTGAGCTTAACGGAGGGCATACACTCGCTATGTCGATAATAACAACTTCTGTGGCCCTGATGGCTACCCTCTTGAGTGCATTAAGACCTTCTAGCACGTGCTGGTAAAGCTTCATGCACTTTGTCGAACAACTGGACTTTATTGACTAAGAGGTGTATACTGCTGCCGTGAACATGAGCATGGAAGTAGCGGTACGCACGGAACGTTCTAAGAGCTATGGATTGCAGACAGGTGCTGCAGTGGTGTTAGCAATTGGACCTTTAACCTTAACCAATACGTGAGT
+
&%$%(),,,.626A7A6>/1*(+:CF>HCH>F<7JJC@=%;>9CB-244??<?B=:;5M0.99>;7CDE4<D2/5>77:>*);(0>B;3<;BPM<9:@8>,//<''&&,+):)+54-78406*96--.?>=;9355321BB7=:<?>>*$<$$>,;=93/634:AGF:.29=;B@CB>;/;<7=6*&&',+));BC<??;:$%'$&491-878:+++689A<2''+<576;:5//91--025;;777**-.:6556(#&%%('(17=B<;?;;63+8=237819=9$*277><AD82214/)46>A8?4-%510,3@@HLB;68<,+01621B@?IHCF2-$4-88<?.=D@9..89F6DD1+060*:5*3B>>-)(%0@KAINMEFG;>>D;>12/00,)%$'-,31473.$%19<:NBB=>.76%(&%./47..;&.02,355,-+(:E:>A2++=BC764*+()&'%$%%-15549?EEB@?>-%'($$//..)&'&%
@23ebd08b-c1c5-4520-ac19-6431a8769544
CATTGTACTTCGTTCAGTTACGTATTGCTAAGGTTAAAGGTCTACCTCGCTAACACCACTGCAGCACCTCGGTAATAAAGGAGCTGGTGGCCATAGTTACGGCGCCGATCTAAGTCATTGACTTAGGCATTGAGCTTGGCACTGATCCTTATGAAGATTTTCAAGAAAACTGGAACACTAAACATAGCAGTGGTGTTACCCGTGAACTCATGCGTGAGCTTAACGGAGGGCATACACTCGCTATGTCGATAACAACCTCTGTGGCCCTGATGGCTACCCTCTTGAGTGCATTAAGACCTTCTAGCACGTGCTGGTAAAAACTTCATGCACTTTGTCCGAACAACTGGACTTTATTGACACTAAGAGGGGTGTATACTGCTGCGTGATTTATGAGCATGAAGTAGCGGTACACGGAACGTTCTGAAAAGGCTATGAATTGCAGACACCTTAGGTGCTGCAGTGGTGTTAGCGGGGGACAGCACAACCTTAGCAATACGTGGC
+
21/0*C/(FFGGH?H?F=?=//+**-)==CB6591998-84A@,227=3/68,4<GI,EH;=<722;/>F=?=C52<;-()/4@@?1;*-''%*+925'22502?3@4,;-/109>;=<,2223&.-$$$%003../-)'&#&'4++.*.5:>835<DFE<?A:(9:J?@CGJBA:@>4@=86755644==?=:6@9?IF-4>@?B/2;6>1.9>A5/355F>89<4;())*))1*14;23:9A<8?7534/.2($$%&*.1B7A?6*,,,20---12)48:=:962554.17-*A-/-/.19548;?;9%'526%1261+-5.6E>9B33;*,%%:..79C8>EFGA<<HF?KGB:58A=D?3'')54<;<5/-6:>>DE443/%(*)07835<??<29'4&'%)7143:41>)09<?4;00,,,)('';600+,-.<?=??@@-.-,)03>%(**'+:B/.10**(%%%+++)**,%$&,/,)*)*$)%2///976-%$
@cf0127b6-34ad-45bb-a533-3932865ff3ba
ATTGTACTTCGTTCAGTTACGTATTGCTGGTTAAAGGTCTACCTCAGCTAACACCACTGCAGCACCTCGGTAATAAAGGCTGGTGTTGGCCATAGTTGCGGCGCCGATCTAAAGTCATTTGACAGGCGACGAGCTTGGCACTGATCCTTATGAAGATTTTCAAAACTGGAACACTAAACATAGCGGTGGTGTTACCCGTGAACTCATGCGTGAGCTTAACGGAGGGGCATACACTCGCTATGTCGATAACAACTTTCTGTGGCCCTGATGGCTACCCTCTTGAGTGCATTAAAGACCTTCTAGCACGTGCTGGTAAAGCTTCATGCACTTTGTCCGAACAACTGGACTTTATTGACACTAAGGGGTGTATACTGCTGCCGTGAACATGAGCATGAAATTGCTTGGTACACGGAACGTTCTGAAAAGAGCTATGAATTGCAGATAGACACCTTAGGTGCTGCAGTGGTGTTAGCGGAGTAGACCTTTAACCTTAGCAATACGTAACT
+
#%'$5(5858:E-4:G<>8<ADA@??IG=5D/>;$.82<;+)##%$##%)&%5@C89:;99>998:+0&,,88838$.03,-%%%$'1;GH=?DGDJ($$=4GIJD3/6(.>)(4:69:<9-+-/,7961211&&.))),2-35$$(#%5??=/2;DEA)0%)77=>BA>7-187<6%+---&&'8@H>=?C=0IIIA=9/;969::19;?545-224181>:A?-5;61/,-026&&34445;634/'.0(#(606892@<:828?B@CG@E?F9768535013:78:;GC36=?B?<@9=@:::?DILIHBEB:;6)*:9=@95600>?;**>1*'%)2;FA=/222-*-/9C8EB<><7*7;>@=3--7BJ@=C=BBBG;96;<><;<>>>&2/14-'..<7B=57;:MCA;<56A>92>=*0B@?3007+//0+-,,*#((33>78(6*?B?CIJ700+;++8:484(&''%0?=7D88670)@*,*,=?EH:33;4642'$
@1aea9541-f3ac-4613-a878-2d28d6e77a5e
CATTGTACTTCGTTCAGTTACGTATTGCTAGGGTTAAAGGTCCTCGCTAACACCACTGCAGCACCTCGGTAATAAAGGAGCTGGTGGCCATGGTTGGCGCCGATCTAAAGATATTTAACTTAGGCGACGAGCTTAACTGATCCTTATGAAGATTTTCAGAAAACTGGAACACTAAGCATAGCGGTGGTGTTGCCCGTGAACTCATGCGTGCGGAAGGCAACGGAGGGGCCTGCACTCGCTATCTTCATTAACAACTTCTGTGGCCCTGATGGCTGCCCTCTTGAGTGCATTAAAGACCTTCCTGGCACGTGCTGGTGAAAGCTTCATGCCTTTAGTAGACTAACTGGTTTCTATTGACACTAAGAGGTGTATGCTGCTGCCGTGAACATGAGCATGGGAATTGCTTGGTACGGAACGTTTATTCTGAAAGAGCCTGGAATTGCAGGCACCTTAGGTGCTGCAGTAATTGATAGCGAAGGTGAACCTTAACCTTAGCAATGCGTAGC
+
''#%%&(<=<::35D1?14-=@I;<=5>91%2BB>68,/>##%'//0169;AHD62F<9:133-/.4**353/650.>/24352GCG@G5++)4.,0538884/4:>6*&%&'*-$%%#%%%14888++,-...-$,6)2%%*$(5=>5/03=@<73.(3488:0CG8636727.#)'*-/*+1.3(:.8*(//-03:3E?>0'(,524&"%*%$'$#31..3/2,*(&'($%$2,1'%'$0)01-*'*,(+-+%%00/04:3@>=59:14534%58)0<<<0-''0,-,...01;@EGD&(0',''$&-%,**''%&(*$))*''(%()'33)##$'%$%++,-&$$&%$%&('.03312555(6-616+$%$$(,12*,8;79;7?9>>82221%%%%%'+'''*,A635I8@33'6$"&+,+-/..&139301,/214(('*$&%(*%*()9:;::,%%*9%##&0%%%%"$&&%&%(%%###%(=/0/1/'())%%$%$&$&
@1854940d-c5fb-460b-be56-20419602f876
CAGTGCTTCGTTCAGTTACGTATTGCTAAGGTTAAAAGGTCTACCTCAGCTGACACCACTGCAGCACCTCCGGTAATAAAGGCTGGTGGCCATAGTTACGCCGATCTAAAGTCATTGACTTAGGCGACGAGCTTGGCACTGATCATATGAAGATTTTCAAGAAAACTGGAACACTAAACATAGCGGTGGTGTTACCGTAATGAACTCATGCGTGAGAAGCAACGGAGGGCATACACTCGCTATGTCGATAACTTCTGTGGCCCTGATGGCTACCCTCTTGAGTGCATTAAAGACCTTCTAGCACGTGCTGGTAAAGCTTCATGCACTTTGTCCGGAGACAACTGGACTTTATTGACACTAAGAGGGTGTATACTGCTGCCGTGAACATGAGCATGAAATTGCTTGGTACACGGAACGTTCTGAAAAGAGCTATGGTGCAGACACCTTAGGTGCTGCAGTGGTGTTAGCGAGGTAGACCTTAACCTTAGCAATACGTAATAGC
+
/)&($%,+/(14F@FAD297<67<=D;FA4=G=EH;%/1694/.,*(+*,0*'12I9+(C4/07>A23)$+%10>@=B:%)-&@K?C>64:+.8?;>$*.D+A72@9;=75?B111-<77@:@>6610457CCA6=$'78A=6>8::++'+&)/0<=BF95==H@<@BI4??DHCGI?67337+)3?@*:'2+#46&&%%#&'1-3?>CA==BA6&%&%$:434=9A;;??=976:33%%0&(%26&"##$$$*438=I=A>-1.29:A?H?FE=@@>>D2<B:?ACC@;95D=BC6733<?=89@8''*;=B<46BJED@C<79((<A9&&<+($#/15.:GIHFNPQKBKIA>>@?AC8502:<CD?>;<9<?14=EF@;==?;D882>DEHD=>33A5+++.++*0//3E:=:?M<><4,,+()8<>B<89%9*())86@BC@@48?BFDG*,,/83(2*@&70''&*75+-3*&$%,-()')+,,8966554*+$$$%
@5229bc81-b5f1-4e7d-924d-a8fe59feb59a
CAGTATTACTTCGTTCAGTTACGTATTGCTAAGGTTAAAGGTCTACCTCGCTAACACCACTGCAGCACCTCGGTAATAAAGGAGCTGGTGGCCATAGTTACGGCGCCGATCTAAAGTCATTTGACTTAGGCGACGAAAACTGGCACTGATCATATGAGAAGATTTTCAAGAAAACTGGAACTTTAAACATAGCAGTGGTGTTACCCGTGAACTCCTTGCGTGAGCTTAACGGAGGGCATACACTCGCTATGTCGATCTTTGTCTGCCAATGGCCTGATGGCTACCCTCTTGAGTGCATTAAGATTCTTCCTGGCACGTGCTGGTAAAAAGCTTCATGCACTTTGTCCGAACAACTGGACTTTATTGACACTAGAGAGGGTGCTCTGCTGCCCGTGAACATGAGCATGAAGTGGCAGTACGGAACGTTCTGAAAAGAGCTATGGTGCAGACACCTTAGGTGCTGCAGTGGTGTTAGCAATTAGACCTTTAACCTTAGCAATACGTAATGGC
+
.((//./+&&:;><=G'7').99B7775<>?14=I9?61*+0-..=>>944:>8?CDB1/8;<?3ADHF<51-,5??C=-)/-3<><7A@.GD3-0;9?-57D<@KKD<891++*+59:BCC<<??A.@==@>&&&$$$&0-52346=3+A+>A;;8$86*978?AC<107<??=4CC26$$))&'78:45)%%6@B>D3.5)CBB/9(;C=:*/),/325664666FD55>?>28<98769:7@33=7C?;>-(%#"#$#($##((,,037A;A<=355;=696-*;<8,(1.(*8685$$&$$(+,#'&%7:<43/1$(999<>911),,565A55AIKJ9@''5/./6;-76<EA543#$$'/,-/339046$;(,0%#$&)102855:<A=6=:?=A@)%%%%*)*3+'%%38436>.8,,6253-<?-'+5?=C<>>(E987;69=AE=A638E=>8745AA727-%&'322)()'''.123*34.0+-0//5.,,2./3033*(
@5a37581d-b85a-4ada-adfb-136ad055c4b3
CGTAGCGCTTCGTTCAGTTACGTATTGCTAAGGTTAAGGTCTACCTCGCACGCCACTGCAGGCACCTCGGTAATAAAGGAGCGTTGTATAGTTACAGCGCCGATCTAAGTCATTGACTTAGGCGACGAAGCAACGCAGTCATATAAATTTTCAGAAAGAGCTGGAACACTAAAAACATAGCAGTGAGTCATTACCCGTGAACTCATGCGTGAGCTTAACGGAGGGCATACACTCCTTATGTTAACTCGCTTCTGTGACACGGGTGACTGCATGCGAGTCGAAATTGGACTGTTCTGGCGGCAACAGGTAAGCTTCATGCACTGTCCGAACAACTGGTTTATTGACGCAAGAGGGAGTTGTATACTGCTGCCATGAACGCCGGGCATGAAATTGGCGGTACACGGAACGTTCTGAAAAAAGAGCTATGAATTCTGAACCTGGGTACTGCAGTGGTGTTATCGAAGTAGACCTTTAACCTTAGCAATACGTAG
+
&)%#$#%%(.(-:8@6<:<602854,%/*:63:H5B4'86=3+(&&&#$%''%)%$'$%$&(('(%*58>==773C+0*%,.,#%)*1:<B:A.&&.0;;</.23&)*)36,-.03:;;56;=?8--%3&))%((((&&)""$#%(.04421&$332'-%227=&38:>4=0-(),.03.+,..+&&+%$$$%AA?438?D=@8024?@@=1*'')9:221,.(+32-.23/2$)#$%$$"$$%#&&"#%*'#%%+#(%#%('$'$#$$"%$#"%#)($$%$$()&*%#$&$$###%#&$$%#%&(','(-//3.*/,'%'84&&=$#&,02>=:/)+:<99:;,+,+%*(.5.#/%')')((2=A=BB9:9:;<8))))&%*).-08:8;='3222414-.7@<?78?64*.33-,)%&./>:?66/.10-,,,4,.*&)&.#*2.,,<=:%%'#%+**'%%#&'..786:/2,,,-..%(930/,,-,#
@01351a38-2d0f-4cfc-a6d3-0f6be5743f64
CGTGTACTTCGTTCAGTTACGTATTGCTAAGGTTAAGGTCTACCTCGCTAACACCACTGCAGCACCTCGGTAATAAAGGAGCTGGTGGCCATAGTTACGGCGCGATCTAAAGTCATTTGACTTAGGCGACGAAGCAGCACTGATCATATGAAGATTTTCAAGAAAACTGGAACACTAAACATAGCAGTGGTGTTACCGTGAACTCATGCGTGAGCTTGCGAGAGAAGCGTTCCCTGCTATAATCGATAACAACTTCTGTGGCCCTGATGGCTACCCTCTTGGTACATTAAAGACCTTCTAGCACGTGCTGGTAAGAGCTTCATGCACTTTGTCAGACAACTGGACTTTATTATTAAGAGAGGTGTATACTGCTGCCGTGGTATGAGCATGAAATTAGCGGGTACACGGAACGTTCTGAAAAAGAGCTATGAATTGCAGACACCTTAGGTGCTGCAGTGATTGATGTGAGGTAGACCTTCAACCTTAGCAATACACGTAA
+
($&)1%$$):==5,',+5879=>9<47,3)9?I9D1+:7<=+??>:==<=1.5:A+'980057:E@>D++6:856>2.5&-442-?<CED3.1;15$'*)$$$,:87::8+*9@8::;7988888D>A=--(%$$%,))355.%9$#$$02--;FF;8:A5+08:5<:=CD<5?=9FF57389+''0AC7B3+6%464/66===.7872510,$###$%&%)%'%&$%#$&$($&$"#$$$$./,#%%%'%$#-221//64;650?>89==?756/42())&-'/3<>D=-/C;;;5507:;=>A:?=B5.9)%&&%*3749<:951BB)/*8%%++635A7G<%%-4$%($%'&+1*1#+.?/0,((=FC=D8DGA@A<;)(-/822%%%%$$&$('*)/0&/--3E;C9959;:7<A9(&')29<--0&&&('2/7=BDB>9)7+KEA=?$$$-,)(-351&&%&(+25434<95,$.800/04/2=30.)-**-&(
@4731635d-8e61-48e6-89d7-0d7e69236464
CGGTAATACTTCGTTGGTGCAGTATTGCTAAGGTTAAGGTCTACCTCGCTAACACCACTGCCAACACCTCGGTAATAAAGGAGCTGGTGGCCATAGTTACAGCGCCGATCTAAAGTCATTGGCTTAGGCGACGAGCTTGGCACTGATCATATGAAGATTTTCAAGAAAACTGGAACACTAAACATAGCAGTGGTGTTACCCGTGAACTCATGCGTGAAAGCAACGGAGAACGCCCGCCTCGCTATGTCGATAACGCTTCTGTGGCCCTGATGGCTCTCTTGAGTGCATTAAAGACAGCTAGCACGTGCTGGTAAAACTTCATGCACTTTGTCCGAACAACTGGACTTTATTGGCACTAAGAGGGTGTATACTGCTGCCATGAACATGAGCATGAATTGCTTGGTACACGGAACGTTCTGAAAGAGCTATGGTGCAGACACCTTAGGTGCTGCAGTGGTGTCGCGGGTAGACCTTTAACCTTAATAATACGTAACCC
+
'%'*)'-0:LCA?5-&(4(++(&..545-8+1@K=GA*:9??35333'&-('&**+*,-*%$'&+78.6B;<:AJGOJ9+6-1>=>=F46//('(+(+$((8=BG@8101',54/14%'*&*677:=G>@4./.344-)53+%-2+);$4637<:<;:@J=B;1*?B@;9;;<576=1<AC<8/9;1))6A<0?@CC;JHLCD>=:+,-+,*%-3/&'&))50690+/(+*)))(###'*+.73=61@;.((%#"$#&433(/8A?(=>>00-'$)*=;:)%*)),38:6>35+-%#%4(.***8A>:F?/7,/'%#*.*-0.02--=/7)(>&&;8>8=>;>.&@B?8*+.%,7;8?72,0>:@>;+%%#),-.587-+-076<452?@B2237$1*#$%++B@5<;@G?D<?DB??B;<8(23??=''.@<7788>?==:8'46EACC0--.<.-)'%%(%&'::76>34/80DA3311*$#'%&&*--9/$##
@1389d31f-c3a0-4ee5-b12e-dbc7700241c0
GTTGTACTTCGTTCAGTTACACATGTACTAAAGGTTGAGGTCTACCTCGCTAACACCACTGCAGCACCTCGGTAATAAAGGGCTGGTGGCCATAGTTGCAGCCGATCTAAAGTCATTTGACTTAGGCGACGAGCTTGGCACTGATCATATGAAGATTTTCAAGAAAACTGGAACACTAAACGCGGTGGTGTTACCCGTGAACTCGTAGTGAAGCAACGGAGGGGCATACACTCGCTATGTCGATAACAACTTCTGTGGCCCTGGTGGCTACCCTCTTGAGTGCATTGAGACCTTCTAGCACGTGCTGAGTAAAGCTTACTTCATGCACTTTGTCCAGTAACTGGACTTTATTGACACTAAGAGGGGTGTATACTGCTGCCGTGAACATGAGCAGAAATTAGCGGTACACGGAACGTTCTGAAAGAGCTATGAATTACCCAGACACCTTAGGTGCTGCGGTGGTGTTAGCGAATTAGACCTTTAACCTTAGCAATACGTGA
+
.9/(12//.28=67(+(+**3&71')'9;:8',.51$&/<8DC2347B=::*>;;::,$%'%++8=DE*<3339?>FD3*'/?B@:EC:><'&/+12+..(%(21,?=?;378E8:931=EFD7;J?C:01.,%%%&39:753'$;%;>@>4,11@CA=A>-19=0,>CCGA=67=<<0,&&%%)%*('$'(-HFG4;@=:-*)&%&$#'$$$'6/32=7(9.02322246965:A?BD@D>9730/7.,049:;98666@./+0%&%'*777;9;<0%-&'$&((&)'<:<;;+*62=AABACGG<'68@971+++$$/616<0*((),)/'36(+.*8@AAC@F@J9955638?D:C;50577>99=;12?DIHH@GF<?@;<;@00/,*)%$$$$'$$$,7B52E@AI><742434873%-7/=:?<A3325*)'$%0$-.837765<<=,.*&((&*),(&'&''))&#$))4'&%($5810%00.).($$$$#$(
@b753cf5d-ef6c-4e42-8142-78f86ff1d9c0
CATTGTGCTTCGTTCAGTTACGTATTGCTAAGGTTAAAGGTCTACCTCGCTAACACCACTGCAACACCTCGGTAATAAAGGAGCTGGTGGCCATAGTTACGGCGCCGATCTAAAAGTCATTTGACTTGGGCGACGAAGCGGCACTGATCCTTATGAAGATTTTTCAAGAAAACTGGAACGCTAAACATAGCAGTGGTGTTACACGTGAACTCATGCGTGGTAACAGGAGGGCATACGCTCAATATAATCGATAACGCTTCTGTGGCCCTGATGGCTACCTCTTGAGTGCATTAAAGACCTTCTAGCACGTGCTGGTAAAGCTTCATGCGCTGTCCGAACAACTGGACTTTATTGACTAAGAGGGTGTATGCCTGCTGCCGTGAACATGAGCATGAAATTGCTTAATTTACACGGGACGTTCTGAAAAAACTATGAATTGCAGACACCTTAGGTGCTGCAGTGGTGTGCAAGATGAACCTTTAACCGCCAGCAATAGCCAACC
+
,''(++(--597>,=4H575;<KIHGC><C=:8A3=;6+?9FG.;:;;111679;EFBGM?::';B=<)D3*('.)+:6,+'-9=;8>45:;236C6A%$$;7?ADA3.>;?B<;469=FD<=>=<;$+9=E?56/''&(0.1.,.-55<;<=;>?+:;HJLK9E>)16><6>DDI=5%$$$:B?77=@-++?>B>2566&$$#1=2-/.47210;727$1/*'$44,0%$$$%'%##$('#%&'**00+#$$##$%*3=>;0GBCA@;:?=>93''6687?AC=6087GMLCD97:553753,:68;@AACG3*;>:('((-++**//.85&&@0/7690:D?@>CEE=69<=6F=@1--*+)+(''&$$$$&'/1BD?GB:=9?898BBF@=65''*1##%'''*''-*$$&&'%%#)&&&(:B7*%-.-.1(((*-163>:?;=:847>D;&+6347:3-0%$#"%%$$$%$&&$&+#,(&&###%##&$#%&%&/)$&
@7c9c2d31-5d2f-424d-bcb3-a58b252c9587
CATTGTACTTCGTTCAGTTACGTATTGCTAAGGTTAAAGGTCTACTCGCTAACACCACTGCAGCCTCGGTAATAAAGAGCGTAGGTGGCCGCGGATTGCAGCGCCGATCTAAGTCATTGACTTGAAGGCAGGCTTGGCACTGATCCTTATAATTTTCAAGAAAACTGGAACACTAAAACATAGCAGTAGGTATTGCCCGTGAACTCATGCGTGAGCTTAACGGAGGGGCATACACTCGCTATGTCGATAACAACTTCTGTGGCCCTGATGGCTACCCTCTTGAGTGCATTAAAGACCTTCTAGCACGTGCTGGTAAAGCTTCATGCACTTTGTCGAACAACTGGACTTTATTGACACTAAGAGGGGTGTATACTGCTGCCGTGAACATGAGCATGAAGTAGCGGGTACACGGAACGTTCTGAAAAAAGAGCTATGAATTGCAGACACCTTAGGTGCTGCAGTGGTGTTAGCGAGTAGACCTTTAACCTTAACTAATACGTAACT
+
&&%'')%<@AB@J197G7:2.1>3255394/.0D,>?&+72**))'/*(*,+,57747;-.'%&)6@$$55757:&*&'&'$#%,>4//150+77?D8558)&9>D=6>02+*-/(&(&&%%%&%$%%'&(/88835149?>:33433&'(-.8;;=B3.6>7.,,69*7)885=>3&%%)-+()%%$((/#$3%34+*)8:C@:9711=98/.0///4:<9?>DC;33+&%%''+1--8.&0787=89/4/(&&-=<823;869>>@9:@BB?BB?3?>@3&+-.,--0;8;=B=2@<>6'400+.<DGE:080+**7;@C:222<77?91+;//8>D:>;8EDLKOA6CD<5/3=<B?-2+.2<JHC=9=GLIDD;(.>;H@>;<797>>>98)&%0*--0+/8.*117EAC>AK6A;ACHH4(%()9<9766'.35'>5>4,,+***-69=GDF7005>;.>1(*/%&&$,*14::98:,;942237'#&%%%&%),30*(
@93213d8e-55a9-4760-875a-189e3c36eb52
GTGTACTTCGTTCAGTTACGTATTGCTAGGTTAAGGTCTACCTCGCTTAACACCACTGCAGCACCTCGGTAATAAAGGAGCTGGTGGCCATAGTTACGGCGCCGATCTAAAGTCATTTGTTGACAGACGACGAGCAGCACTGATCCTTATGAAGATTTTCAAGAAAACTGGGCCGCTAAACATAGCAGTGGTGTTACCCGTGAACTCATGCGTGAGCTTAACGGAGAGGGCACACTCGCTATGTCGATAACAACTTCTGCAATGGCCCTGATGGCTACCCTCTTGAGTGCATTAAGACCTTCTAGCACGTGCTGGTAAAGCTTCATGCACTTTGTCCGAACAACTGGACTTATTGACACTAAGAGGGTGTATACTGCTGCCGTGAACATGAGCATGAAATTGCTTGGTACGGAACGTTCTGAAAGAGCTATGGTGGGACACCTTGGGGTGCTGCGGTGGTGTTAGCGAGGTAGACCTTTAACCTTAGCAATACGTAAC
+
$%%,'BE:D?93C,?,/-000%$'682)(6>15'*41=:/3:19)##$****@==FI;447BCFICA7..0448:*&)&+6999@C5GF82304<2664+0:6<40?055724=233)-$$1#$%%%6=9--)$&(1245&0.%%)%585:<6/B?CE>AD2(.15/9:/00/*(&7@A/..,,4228=G=:=:;&@@B4??<=8;:9?=962.,&,--CA886:2#0*&%',<83)$'57>A8:4+,-$#%#)*.22---+((3;9+8GF>@C?C>B>259==>88?957786*,1-,+,)'$3-338<.)3,27:9-&'&*%%)).14>H=>''C53;9:'%&@C<>=>3DD;;9@B==1&0==8DB7/+*3;@FHF@A??JCB>DGF=ACDCB4,%%&&%%(//80&'A=?=@F??<7<>4(?;=:2AA*'&*%$17<<55(&&4<?779$$><<987+./',12,/2236766/#58./.0**171129987+$
@1db810ba-4486-4066-81c2-7e135b62ad19
CATGTACTTCGTTCGGTTACGTATTTGGTTAAAGGTCTACCTCGCTAACACCACTGCAGCACCTAAGGTGTCTCTTTGTTCTTGCTCTCGAACGTTCGTGTACCAAGCAATTTCATGCTCATGTTCACGGCAGCAGTATACACCCCTCTTAGTGTCAATAAAGTCAGTTGTTCGGACAAAGTGCATGAAGCTTTACCAGCACGTGCTAGAAGGTCTTTAATACACTCAAGAGGGTAGCCATCAGGGCCACAGAAGTTGATATCGACACTCAGTATGCCCCTCCCGTTAAGCTCACATGAGTTCACGGGTAACACCACTGCTTGTTTAGTGTTCAGTTTTTTCTTGAAAATCTTCATAAGGATCAGTGCCAAGCTCGTCGCCTAAGTCAAATGACTTTAGATCGGCGCCGTAACTATGTACCCAGCTCCTTTATTACCGGTGCTGCATTGGTGTTAGCGAGGTAGACCTTTAACCTTAGCAATACGTAC
+
(%$$/$FK@D*C2>&)B%467>4('&&,>634+*:69802'0<0<:9CCHJOFKN@EH9?6A>=8-3'#&33072'(),'###$(&&'/''*().+1359A689.%%'4+HHFCE==L@C@D;D5:,)1&/0/--7B3,-><?>='59@A23;2.BA6;A<3.'==EBBAL-?>B@DLH:AEBCD:6,,*269><A@9;=<9:HGAE?<></C8?B@2:+%%#()*B;,2&:1A?@<BC84F81:CMH::>(.+*==0'779:9+&&##&')-$$4:56+/*61=4<7,,:;;//..1-'<*8&%.,7*3%*(30/.-)%&'&%(1*9:;C*?8>9GCC:==99<B><<9>QGG;:>1,J=8E73E246:3$?A@CAFBF6:B96=CE=B?AFLISLCB95:+??C@M@>A0+(%%$&,37*0<@94169<+641L92>?1,?2--'(-65:88,2''$'54/155437E>?66/61;8D2..645&#
@065c85d4-72c3-43e9-856f-62ff651f25eb
CATGTATTTGCTTCGTTCAGTTACGTATTGCTAAGGTTAGGTCTACCTCGCTAACACACTGCAGCACCTGCTCTTTCACGTTCCGTGTATAGCAATTTCATGCTCATGTTCACGGCAGCGGTATACACCCCTCTTGGTGTCAATAAAGTCAGTTGTTCGGACAAAGGGTCATGAAGCTTTACTACCAGCACGTGCTAGAGGTCTTTAATGCACTCAAGAGAGGGTAACCATCAGGGCCACAGAAGTTGTTATCGACATAGTGTATGCCCCTCCGTTAAGCTCACGCATGAGTTCACGAGGTAACACCCTGCTATGTTTAGTGTTCCAGTTTTCTTATGGGATCAGTGCCAAGCTCGTCGCCTAAGTCAAATGACTTTAGATCGGCGCCGTAACTATGGCCACCAGCTCCTTTATTACCGAGGTGCTGCAGTGGTGTTAGCGAGGTAGACCTTTAACCTTAGCAATACGTAACTA
+
'$####"#$##&-*1?@G7D079:;>3(%$8?EH2<E><-74BC0<;:968>>405$?B;943;C@C995''(*-,,&(.6A=@ED@;%%)%'11498A@CGKFHAABH7?33;637)&%4:&(+&9@?K304<>%07743/+,,+('%83;6D;G.<;>1BGA0(3-.$$$$%$/6660(##,+02/9?;=GFF6B6-*>./2A@?F?=;<-.>F8233%%$%&,%?@95:2<4:BD>>F@>=HGL?A==;=,-)(%$+/,$%(.B@@73,98:C@4?F@?0.13<A>1349@1/1((5:<<@A:;#'4<9?E1+3)/-++*,$,,2:?C==:9(%%2F=4;/9EA87DB4HCBDAFEJD9E=72B:=<88@GCE?;173@9=?=>@@@D9807))((()<+A:@759675://3E>$$*=<=BG<77.BD>C>=9:?..-(-.%%/34553)61202+55>;::C?FD2),$
@beb15c9d-f59f-471f-bb23-29b88df77101
CTTACTTCGTTCAGTTACGTATTGCTAAGGTTAAAGGTCTGCCTCGCTAACACCACTGCAGCACCTAAGGTGTCTGCAATTCATAGCTCTTTTCAGAACGTTCCGTGTACCCAAGCAATTTCATGCTCATGTTCACGGCAGCGGTATACACCCCTCTTAGTGTCAATAAAAGTCAGTTGTTCCGGACAAGTGCATGAAGCTTTACCAGCACGTGCTAGAAGGTCTTTAATGCACTCAGAGGGTAGCCATCGGGGGCCACAGAAGTTGTTATCGACATAGCGAGTGTATGCCCCTCCGTTAAGCTCACGCATGAGTTCACGGGTAACACCACTGCTATGTTTAGTGTCCGGTTTTCTTGAAAATCTTCATAAGGATCAGTGCCAAGCTCGTCGCCTAAGTCAAATGACTTTAGATCGGCGCCGTAACTATGGCCACCAGCTCCTTTATTACCGAGTGCTGCAGTGGTGTTAGCGAGGTAGACCTTTAACCTTAGCAATACGTAAC
+
'#$%#$15<EAL:<?BA?AM@?A@ECKA?KMEFB*+56@A$+6523368/+8B:4.;,(+=?>@BA==;=D@=BC633=2=9$*'2$'0+(%&'(0/195@B=@B=:A446$0&26:E:H@C=:3?BC=A:E>CA@A833-&%16/--+4@=I1+A;=58=-*BC932'&$(&B><DG?GA'85:77;1(9ADB:3*'(%&''2GOE636%%/%98?:@7.F@GFD(<>?=9=D4C;*412:=9114552$0@6<G?@<?03.+AC,:.??EA74201923+@CC;;<=H;E(.@/9@B?7/9;A33:>BIGAC9=:0**08/@33=>1?@C<AA988;AF*-??--G68@ILCB8823CJB>DI>;++5..<40C29:;8:<;7LEF;6E8;;77604>EDC8;BMDONBA64>%58BCFBEJ?>C/*+*202624+439:;?=6;<>HD:*@><BG5/05HQ<I@AA:>68606>;<;<;7:;;8110-,/076=>9974'&
@f8433bc7-145d-43cb-96c6-6ae3b4d546d1
CATTGTACTTCGTTCAGTTACGTATTGCTAAGGTTAAAGGTCTGCCTCGCTAACACCACTGCAGCACCTAAGGTGTCTGCAATTCATAGCTCTTTCAGAACGTTCCGTGTACCAAAACAATTTCATGCTCATGTTCACGGCAACGGTATACACCCCTCTTAGTGTCAATAAGTCAGTTGTTCGGACAAAGTGCATGAGCTTTACCAGCACGTGCTGAAGGTCTTTAATGCACTCAAGAGGGTAGCCATCAGGGCCACAGTTGTTATCGACATAGCAGTGTATGCCCCTCCAGTTCAAGCTCACGCATGAGTTCACGGGTAACACCACTCTTATGTTTAGTGTTCAGTTTTCTTGAAAATCTTCATAAGGATCAGTGCCAAGCTCGTCGCCTAAGTCAAATGACTTTAGATGAAGCGCCGTAACTATGGCCACCAGCTCCTTTATTACCGAGGTGCTGCAGTGGTGTTAGCGAATAGATGCTGAACCTTAGCAATACCAATAACC
+
*%'(&'0004<9B(<5C7E;000)'()+-*#1<@;<;$.8**($/12:0/48.58?E@FKA=D=>AC4A=5/>><=AE@@@J<5=(&$,CAEGK3DE.84==><==AKC>-'3$%&$%&,&<961..:<;@BCP;F:8:0-.%%%).($$$.::B25<>C04=8$$''&&'%$D=AEM@F92>@=EHNA>='%$$#+%569634+295&&9<6)*%%2,;%(69+>?DBAD.-<A*9(-:@<213897?.D<;A?56765C<>?<8A?<80-1+##+9+)/:=>9:'-%4$'',$+&$86?11456><4D*.B3-3562=+)=DG;66((0-+)0GE46>6E'C.40EA97@B>B?JB9<QHG439+8G<5749D?7<?7,13<;6@9?5?=97579DI;>ALKLD?7/+)%*.@AA>:7>7;>>:;6<<**85*=<3425<3468;;747DDFEG.),.AA;16;4.7/0)$'&')%$#%%$%%%%(.//1(&%#$&$&/,$)
@b34beec4-e78b-4c7b-adcb-ba07fcdc5c28
CATTGTACTTCGTTCAGTTACGTATTGCTAAGGTTAAGGTCTACCTCGCTAACACCACTGCAGCACCTAAGGTGTCTGCAATTCATAGCTCTTTTCAGAACGTTCCGTGTACCAAGCAATTTCATGCTCATGTTCACGGCAGCAGTATACACCCCTCTTAACGTGTCAATAAAAGTCCAGTTGTTCGGACAAGTGCATGACTTTACCAGCACATTGCTAGAGTCTTTAATGCACTCAAGAGGGTAGCCATCAGGGCCACAAGTTGTTATCGACATAGCGAGTGTATGCCCTCCCGTTAAGCTCACGCATGAGTTCCTGGGTAACACCACTGCTATGTTTAGTGTTCCAGTTTTCTTGAAAATCTTCATAAGGATCAGTGCCAAGCTCGTCGCCTAAGTCAAATGACTTTTAGATCGGCGCCGTAACTATGGCCTGGCTCCTTTATTACCGAGGTGCTGCAGTGGTGTTGCGAGGTAGACCTTTAACCTTAGCAATACGTAACGC
+
+('((-)797<4;3?3B4F7//>2-9:=7:3:FLDB:)?9@C%/1/4007357AKMDCE/;;A?@8;7..0DB?:>A0A@=<,<%001A<>BBB2DA9,;79?D:8?C=<+AD@:1@AB@L=4?BBC0A?42)-,*(*122$+*5@?<?BA9@D$8503/$#(296GIDBF@B?:&&E7=@A;I*=::.,.**C95657':;;4?K51'%%&%%(6820$$)-%%%34C<:9::8EG50)C6548?CIB=G,<A??C/))($-?998?>CC:9507;79135(%&&-B>6.+>34C>A18=6@?220.+-$2&+(*(03@;B6:7GL?CI9?D?=>1IG5:B?HB%>2@-B@=<DDCELK?;ANBB.,.%'I@;C0<D759D=7NB@95C63&=7>947?CH>>ACDTEH@<62?97,.=BAFJ:@D70/,**&%.899;>?13476E9+)6A<9AD886889/>6$'$#)..0?B=F<;452;800,/598G:88ABEB0+%$
@aaee8eb7-ff7e-4711-a4c7-bc25a92bd60e
GTTGTACTTCGTTCAGTTACACATGTGCTAAGGTTAGAGTCTACCTCAACCTAACACTGCAGCACCTAGGTGTCTGCAATTCATAGCTCTTTTCAGAACGTTCCGTGTACCAAGCAATTTCATGCTCATGTTTACACGGCAGCAGTATACACCCCTCTTAGTGTCAATAAAGTCCAGTTGTTTCGGTTGGTGCATGAAGCTTTACCAGCACGTGCTAGAAGGTGTGTACACTCCAAGGGTAGCCATCAGGGCCACAAGAAGTTGTTATCGAACAGCGAGAGTGTATGCCTCCGTTAAAAGCTCACGTAAAGGTTCACGGGTAACACCACTGCTATGTTTAGTGTTCCAGTTTTCTTGAAATCTTCATAAGGATCGTGCCAAGCTCGTCGCCTAAGTCAAATGACTTAGATCAGCGCCGTAACATAGCCACCAGCTCCTTTATTACCGAAGTGCTGCAGTGGTGTTAGCGAGTAGACCTTTGCTTAACCTTAGCAATACGTAACT
+
$$&+/1>?<7:>6E?>492%+%%%%%%6479+)0'-(&1187,57*+%##"'$$%'&*,//;>>:.()4*6+2=>7;=D331-+,,+24<=>7>5*.279;8,/-.*-$16;41?B9AD87977I@;HA=,@5$()%%'06+444>@=B9D9:>)0@AC/5:67>@69C<2*))B10=B6,7.($*'-%(*134:<:6<CBC5044057;;<=;=>7/-(///$+%$#%%#&%40'0,465*)&'471A:=>9-5<'03*&'A1F;7--)&%(&(+(%'%/2-%$%3=38/9;;=H@5/6@67*&'()&%%7C+>&%+((.525395'%&-386?BHKAB?H=JD%B5B>=?,-*++&)97705>12715B-)'&)'-.:87JDD=<B=@4A?213BB?FBB<54/*+-*:(228A>212&%%&'#%%&&'&/89.,./14145@8/.%;@A>C4<;??905)6-(&#$%+2'&70--00&%%)3A9:8;9B>M;55:;:2+'#
@05912f15-fc0b-48f9-8915-be589195a287
CTGGTATGCTTCGTTCAGTTGCATATTGCTAAGGTTAAAAGGTCTACCTCGCTAACACCACTGCAGCACCTAAGGTGTCTGCAATTCATAGCTCTTTTCAGAACGTTCCGTGTACCAAGCAATTTCATGCTCATGTTCACGGCAGCAATATCCACCCTGCCAGTGTCAATAAAGTCAGTTGTTCCGGACAAAGTGCATGAAGCTTTACCAGCACGTGCTAGAAGGTCTTCGTACACTCAAGAGGGTAGCCATCAGGGCCACAGAAGTTGTTATCGACATAGCGAGTGTATGCCCCTCCGTTAAGCACCTCACGCATGAGTTCACGGGTAACACCACTGCTAGCATTTTGAGTGTTCCAGTTTTCTTGAAAATGTTTCGCAAGGATCAGTGCCAAACCATTCGCCTAGTCAAATGACTTAGATCAGCGCCGTAACTATAATACCAGCTCGCTTTATTACCGAGGTGCTGCAGTGGTGTTAGCGGTAGACCTTTAACCTTAGCAATACGTAAC
+
)&($/%$$&&,(+3/)&,$''&%%%%()?@FA(AJ>FF0$-:5?<4--,)%%*-23;CB)'3.44988DF??=&&8/233*=HKAC;*>?EJ4;44..)/11:9:8<2>:>8C5DHB9349::=9=;-+)6<>:9F6D3-01--%&&&$$&'$&+**($##))2:<D=46A;''&88:ED=I>&;8?:ACMF>D@@F?@>9?FED7.CD90<B@D=?@,7/*4.F@ED/+&&&'1:?C>$6)81;89*+*61F4DA=BHC??<1,$$8@CC=8:;0,**-0,--@D??>B:LGF-3(.;7>51,%"$&,;0-,/110(+541++(-70@/.87*AFE431/%%%:>?>%%@<1EC$C1=13@<+01330*('#*.+5''=,0A6,E4;C<97.0+&)%#%,01.(%&-?GBF<>>/.-.1;<B%<88?==A:65<2))&$%(,,;9,4'%),6/175A?1')8;:=B4119>=66;991+(,)+267:6483-*00//)((6+((<83,'&
@618fbbf0-b5e2-4603-ad7b-e26aaad33922
CGGTGTACTTCATTCAGTTGCATTGCTAAGGTTAGCGTCTGCACCTCGCTAACACCACTGCAGCACCTAAGGTGTCTGCAATTCATAGCTCTTTCGAGCGTTCCGTGTACCAAGCAATTTCATGCTCATGTTCACGGCAACGGTACCCTCTTAGTGTCAATAAAGTCAGTTGTTCGGACAAAGTGCATGAAGCTTTACCAGCACGTGCTAGAGTCTTTAACAATGCACTCAGAGGGTAACCATCAGGGCCACAGAAGTTGTTATCGACACTAGCGAGTGTATGCCCTCCGTTAAGCTCACGCATGAGTTACGGGTAACACCTGCTATGTTTAGTGTTCAGTTTCTTGAAAATCTTCATAAGGATCAGTGCCAAGCTCGTCGCTGGTCAAATGACTTTAGATCGGCGCCGCTATGACGCAGCTCCCTTTATTACCGAGGTGCTGCAGTGGTGTTGCTTAGTAGACCTTTATAGCAATACGTAAC
+
-&*(%)$*,.*$)-%'(+=.554585><<>7?1&%%(6:5'$%010<//9(#$&$(-6735028:?@865%(;+294)++%045('(7EEGDD8'$$&(&)88:6F?9+01<<98<A:FB??CCKEA/.*>&6##-<;;,%%))%:78)9;;2204:>F<?GD>0*D-1/=8H=:68,%6:=EG'$322-((110)+,95,/016665:7$*146?B06*$/25412?-B>4971/.-%:<=;;+0&,2100333,B?B;;9=C68789(004$$$57==?><FDK-4=;9I@6-?96*+:;><<5=()$%+*59@;<>51/1.92:;1AK=B@.<&1$.&;@AED@<6C@;BJ14''+%/A6.8&15-02808OCB<8>&-1%&%?>>:99:=?@>520)>98/.460011))%&'.0)92?A;/?=758);@;4*>47=?=88B>:*&/0&##$%#(2''4%)##(%,-)'4+((4533+&
@a13c2cfa-92c5-47fe-9fdd-4ab4e89cd1c4
ATTGTACTTCGTTCAGTTACGTATTGCTAAGGTTAAGGTCTACCTCGCTAACACCACTGCAGCACCTAGGTGTCTGCATTCCTTAATCACCAGACATTCCGTATTGCCAAGCAATTTCATGCTCATGTTCACGGCAGCAGTATACACCCCTCTTAGTGTCAATAAAGTCAGTTGTTCGGACAAAGAGTGCATGAAGCTTACCAGCACGTGCTGAAGGGTCTTTAATGCACTCAAGAGGGTAGCCATCAGAGGTTGCTGAAGTTGTTATCGACATAGCGAGTGTATGCCCTCCGTTAAGCTCACGCATGAGTTCGCGATTGCTATGTTTAGTGTTCTGAGTTTTCTTGAAATCTTCGCAGGATCGATGCCAAGGCACTCGTCGGCCTAAGTCAAATGACTTTAGATCGGCGCCGTAACATATTACCAGCTCGCTATTACCGAGTGCTGCAGTGGTGTTAGCGAGGTAGACCTTTAACCTTAGCAATACGTAAC
+
'(+,0-==:7-95&()).*++3*+-0,-*+.?E@@053555&**,3<=BB::@E44/3:6676674/+#%$#$$$"#&+)'##$%%%'##$$$&+,-6&0%+$%,#$$(#%%8=?B31/.1CDG?:8G48-'')11/**-1*&))3@?G).87>/28/-AC67;;;,$B4??ACI0>:<-=AE9%',3'$$#"%$+1114IJF811&*97B0$%%0)87>@@9)BD@=@=::13*/*,:.'+;841>&4)%&#'&46351++>@CA38;@,''&,-(-.8@<<;66?=8,+/:>:61*?>93))**0..(C3='+,#'2$#2,'(6@9).>0<.-##&.(60/*))/+A><?J(>$$%6:(*&&&%*BDA4+)'''02.*4''()&&''-==>?==@FEG>/0)0>2B79JE;;>&&&&&%&)-0-%$$5$$4(/3'4)&$:CB043,,0992/-'&$%#(224>11C@2>/+6,'&&'(-,7445563.-%
@3170b64c-428a-4c42-8781-3ad0c955d070
CAGTGTACTTCGTTCAGTTACGTATTGCTAAGGTTAAGGTCTGCCTCGCTACACCACTGCAGCACCTAAGGTGTCTGCAATTCATAGCTCTTTTCAGAACGTTCCGTAGCCGCAAGCAATTTCATACTCATGTTCACGGCAGCAGTATACACCCCTCTTAGTATGCAATCAATAAAAGTCCAGGTGTTCGGACAAAGTGCATGAAGCTTTACCAGCACGATGCTAGAGGTCTTTAATGCACTCAAGAGGGTAGCCATCAGGGGCCACAGAAGTTGTTATCGACACATAGCGAGTGTATGCCCCTCCGTTAAGCTTTCACGCATGAGTTCACGGGTAACACCACTGCTATGTTTAGTGAACAGTTTGCTGTACGAAAATCTTCATAAGGATCAGTATAGAAGCTCGTCTGCTTCAGTCAAAATGACAAAGTCGGCGCCGTAACTATGACACCAGCTCACTTTATTACCGAGGTGCTGCAGTGGTGTTAGCGAGTAGACCTTTAACCTTAGCAATACGTAAC
+
($%(*/5AB-</D.G4D/592232242?5@.5CH>83)2096*-/./)%0$&(8;=>=(%#'')$%#*&*'#$-*4-@BE9E@)'+/588<>C<BB?>E:=@;4.('&*+%&&'&$(.07=53/,&%169D?H:>6;;.))4337>,&)+9?@F&1:35/42-(##%%*(,,,17<6;,,<&*%58H17;@:<AB;?A420/35*.??<**CE993389*//9:53/)@>EHJFH<4868>1630<8?46;-9;7,164'0>6B>+8693/**1'**8:?CB<9&,&&64;79DHEC?AC=C(3-390344.##'1<:79:FED8F&'A822-:8D32=F:FKL646;89@GD'&1*$"$$("''$%+$(%#&*.+)88=8;38?6-LC=@)-8'''$()'+*2+)4#%&&*)%#)%%+6798(%(*(),5'5)(.5./0)&,&%%#&%'+.(<)4$$'**6140JD9(&15.*;0+*>;?C::10$%#-'.4774;@>?(8'33...16=722//36.#
@d1150c81-dc87-4c8b-b9e6-dc8b7e4db447
CAGTGTACTTCGTTCAGTTACTGTGCTGGTTAAGGTGCCTCAAGCTAACACCACTGCAGCACCTAAGGTGTCTGCAATTCATAGCTCTTTTCAGAACGTTCCGTGTACCAAGCAGGAGTTCATGCTCATGTTCACGACAGCAGTATACACCCCTCTTAGTGTCAATAAAGTCCAGTTGTTCGGACAAAGTGCATGAAGCTTTACCAGCACATTAGAAGGTCTTTAATGCTCAAGAGGGTAGCCATCAGACCCCGCAGTTTATCGACATAGCGAGTGTATGCCCTCCGTTAAGCTCACGCATGAGTTCACGGGTAGCACCGCTACTATGTTTAGTGTTCCAGTTTTCTTGAAAAATCTTCATAAGGATCGTGCCGACTCGTCGCCTAAGTCAAATGACTTTGATCGGCGCCGTAACTATGGCCACCAGCTCCTTTATTACCGAGTGCTGCAGTGGTGTTAGCGAGGTGAACCTTTAACATAGCAATACGTAAC
+
##$$(*-&',-0H=B=>?H4122>>FC97355)(14%&&$$&&*/27279?>?%(6;<;@?DGBA6.?A<7>=2@DFA>=56796722AC1A770?99?D,?@<A>:8/</$**''#&<7>B::@@A8B8C77*+/&$$0004C>AD=DHAJ01=8:-31;55(9<D=E;--H>K=B:F9<=@=@AA)A9<7><65'-2JN=@OOI584-23593:-,@%(>>3''###).11'/41;79*10(,4')'+%%%#()..1.29:963533=:;/?:96;>:IA2'177<;5-'3486315:00--I?C8--+449*''*%##$'*2326BIA96<4:7&166@EB6*11100C587:GFE7:E>1D0**&0*,+%'5:<>>77=.;91,*9>:A65&/.-,132;1<?@?>$$$$%+,++243-4*..B@;<<>54469J7'#6@922200:@K>8=<;,3+..&-0$$72/.1,80,***#$11---/-4('
@56de2814-0fbf-4e60-a376-33b4e719b334
CAGTAGTACTTCGTTCAGTTACGTATTGCTAAGGTTAAAGGTCTACCTCGCTAACACCACTGCAGCACCTAAAGGTGTCTACAATTCATAGCTCTTTGGGGCGTTCCGTGCCAAAGCAATTTCGTACTCATGTTCACGGCAGCAGTATCACACCCCCTCTTAGTGTCAATAAAGTCCAGTTGTTCGGACAAAGTGCATGAAGCTTTACCAGCACGTACTAGAAGGTCTTTAATGCACTCAAGAGGGTAGCCATCAGGGCCACAGAAGTTGTTATCGACATAGTAGTGTATGCCCCTCCGTTAAGCTCACGCATGAGTTCACGGGTAACACCACTGCTATGTTTAGTGTCCGGTTTCTTGAAAAGTCTTCGCAAGGATCGTGCCAAGCTCGTCGCCTGGTCCGTGACTTAGATCGGCGCCGTAACTATGGCCACCAGCTCCTTATTACCGAGGTGCTGCAGTGGTGTTAGAGGTAGACCACAACCTTAGCAATACGTAACCC
+
)$%%%$##&'24@=2>4;4K336<7..&?>B,5BI>@;*7B<@6+332<;<BAA=EDF@<M5220>@EG?AE(/BG?=HA%;5@78<1?AEMDAFG,&,&-358@7967&$%&&%$'(%+-)$#%&32?:;;G01--9>;<(**.2($%'&2==@<-+<BE,/:55C@3158;:--G;D>A;I7=9:2-20(+8'678::.0001(..770>?--8%9@>>;/*95667$*%0'($$/FE-73</:B.9;;><:00G>JE=89965,6HDGB=?EC=5.,,$"+3>7?;IBB=:'/:<:/C@'AFB3=6;@B@@AHHE31.0+>;A48=OI7/30+3;A;.?8,1>:((D>C>JE?==@=8-&#*+*,2%&8),=3.%)+%)12,+5;<333(&$$$',)#$$32,,1.00,5*788C;'%10=?:///986DOB631),%()*-1EA61-;7ADI4337?<<?>:8)'$*-2&)'-.-.9-*-+-569<?::=;9/%#('
@a288153b-068b-4412-9e6e-b12fcc34b517
CATGCTTCGTTCAGTTACGTATTGCTAAGGTTAAAGGTCTGCCTCGCTAACACCACTGCAGCACCCTAAGATTGTCTGCAATTCATAGCTCTTTTCCAGAACGTTCCGTGTGCTAAACAATTTCATGCTCATGTTCACGGCAACGATGCTACCCTCGCCCGTATCCATGTCAGTCAGTTAGTTCTGGTTCAGTGCGTGACTACCAGCACGTGCTAGAAGGTCTTTAATGCACTCAAGAGGGTAGCCATCAGGGCCACAGAAGTTGTTATCGACATAGCGAGTGTATGCCCCTCCGTTAAGCTCACGCATGAGTTCACGGGTAACACCACTGCTATGTTTAGTGTTCAGTTTTCTTGAAAATCTTCATAAGGATCAGTGCCAGCTCGTCGCCTAAGTCAAATGACTTTAGATCGGCGCCGTAACTATGGCCACCAGCTCCTTTATTACCGAGGTGCTGCAGTGGTGTTAGCGAGTGAATAACTAACCTTAGCAATACGTAAC
+
*//)%035895E/F.07;<G82:BE?:+59D7HB-.;9??(7729++-+('+/54688;;8449==-(')%&'&47AAEBDB;5-;;?FBDBEBC$B<9>D67>@59'+$%%&((,$06:@F>;38136=9?=L68'&*$()%$$$$#"$$-..(0%%%#'+$$$1$$%%%%%))'*&,$&&-&)*('&#)%$&$&%*$$)#"%'&(+/,&1293'1&,==@?BB;>A<54$(D=$2598A8=?FF:8=.EH>FB111'(())FCC=>>D?=55253++(1?@>66/F@G,24;>FGC=EG8==><>?B>8?009(&'+)'--29GB0??.-589<=FF47B?F+:.5/BF:@>=++9:785;;@14?14/3+@'+-'''&%??A51;+;;7?729?A>F?=84FG>;;>9?1:;=;8*;@8=<@&%%&%,./7&?@;<6793029C?2-(?HHKM@::/;=;?>@;40)*)27*(,)+('0&'2434-::@5342)%'%&
@2e6ba89b-dbf4-4c76-9771-e9a9ca74ec18
CGGTATGCTTCGTTCAGTTACGTATTGCTAAGGTTAAAGGTCTGCCTCGCTAACACCACTGCAGCCTAAGGTGTCTGCAATTCATAGCTCTTTCAGAACGTTCCGTGTACCAAGCAATTTCATGCTCATGTTCACGGCAGCAGTATACACCTCTTAGTGTCAATAAAAGTCCAGTTGTTCGGACAAAGTGCATGAAGCTTTACCAGCACGTGCTAGAAGGTCTTTAATGCACTCAGAGGTAGCCATCAGGGCCACAGAAGTTGTTATCGACATAGCGAGTGTATGCCCCTCCCGTTAAGCTCACGCATGAGTTCACGGGTAACACCACTGCTATGTTGGTGTTCCAGTTTTCTTGAAAATCTTCGCAGGATCAGTGCCAAGCTCGTCGCCTAAGTCAAATGACTTTAGATCAGCGCCGTAACTATAATACAGCTCTTTATTACCGAGGTGCTGCAGTGGTGTTAGAGGTAGACCTTTAACCTTAGCAATACGTAACCC
+
,$./-+*CD;>5C@41=041)/;=A@88;@:'@L=HB%37380&,121?EBF/*2<;).1..+###$(',<@=9<3&11015;)%$?EEFHE/<=77?9<C@<:2/8:*<=>78<FHCHD?=AA/37;C@L:D648944,/24=6333::</:<=47;;8=301@;2,9&&C79>A9G,<55-3FE9@E@=D@A<0@EHJF:DI98472119CDD8<28B=B==:0ED48/$)>;4/69>:%&&+2H8=?==:333+--..N;@:@?G3,&(-.=9=78<73578;895+2<*=IBC?<99B>:;9=?C>C;97*%&1:8F77?JJ88F<9AAD-86%180;2(,'*=?@;;DB>;1=9<?I-9)*37C-(9&(0$#"*,-4>@B@@:;19<652BHJI<=<FEG<540.6.:;A>3*/12)&'''#$#%'$#$(&*$0450N,8119:8<A-679DFEFD;;(,037713=775;8@<:676.0,@<89000.+$$$
@6bb2d3de-eb80-4a44-a859-ffc1b806d90d
CGTGTGCTTCGTTCAGTTGCGGCATTGCTGGTTAAAGGTCTACCTCGCGCTAACACCACTGCAGCACCTAAGGTGTCTGCAATTCATAGCTCTTTCAGAGACGTTCCGTGTACCAAGCAATTTCATGCTCGCGTAATTCACGGCAACGAGTATACACCCTCTTAGTGTCAATAAGAAAGTCCAGTTGTTCGGACAAAGTGCATGAAGCTTTACCAGCTACGTGCTAGAGGTCTTTAATCACTCAGAGGGTAGCCATCAGGGCCACAGAGAAGTTGTTGTTATCGACACTTAGCGAGTGTATGCCCCTCCGTTAAGCTCACGCATGAGTTCACGGGTAACACCACGCACTGCTTTATGTTTGGTGTTCAGTTTTCTTGAGAAAATCTTCGCGAAAAGGATCAGTGCCAAGCTCGTCGCCTAAGTCAAATGACTTCGGCGCCACCGTAACTATGGCCACCAGCTCCTTTATTACCGAGGTGCTGCAGTGGTGGCGAGGTAGACCTTTAACCTTAGCAATACGTAAC
+
&$&$'$$$(5488>$3$%%.0/))*+87?:BKF?87*G?GH?9>/,7%=>(:308<8)&-&#$/,--&(92&=8=9BF1<B=?9=.'':>954<3A*+%&))+69=:<=><204>?>DLDCMA=;72>12&$&''+,5/1.0-*.%('%6>2,,34BA4)<897-=82>>844+.0,&-''B>H@B9C(<'>=>G<5@=A9ACA=3;BMNEELJ&5*),,.EIJH;1))E?EJH@90,3/7808/+<A=114=4))@+A:.:/335-)%/-,'(/55<=99>F?963&'()4.0.@<5844:DBG-++AACA?*962=;=?>?AE;@04:733,.&30;AME1$$#+?B3(*3*68=@C>&0B?H0A0B13EDCA@50&2657?COH9&%&)(&%/C0%.&)<+))(//GFEHDJIF<=:'.)2FEC7;?&&*@>B00*(#''<FAC<:739'2/02'*;.00733&((*'3*%$1:83>@9..4>350+-*-,,1166:7;883:3())).##$$$#$)+'(#
@2f4b6998-23ad-4d95-ab73-87d4b12e6c99
CAGTGTGCTTCGTTCAGTTACGTATTGCTAAGGTTAAGGTCTACCTCGCTAACACTTACTGCAGCACCTAGTCCTGCGATTTCATAAAAATCTTTCAGAACGTTCCGTGTACCAAGCAATTTCATGCTCATGTTCACGGCAGCAGTATACACCCCTCTTAGTGTCAATAAAGTCAGTTGTTCGGACAAAGTGCATGAAGCTTTACCAGCACGTGCTAGAAGGTCTTTAATGCACTCAAGAGGGTAGCCATCAGGGCCACAGAGTTGTTATCGACATAGCGGTGTAGCCACCCTCCGTTAAGCTCACGCATGAGTTCTGGGTAACACCACTGCTATGTTTGGTAGTTCCAGTTTTCAGCGAAATCTTCATAAGGATCAGTGCCAAGCTCGTCGCCTAAGTCAAATGACTTTAGATCGGCATGTGCGACGCTATGGCCACCAGCTCCTTTATTACCGAGGTGCTGCAGTGAAGGGTGTTGAGCGGAGTAGACCTTTAACCTTAGCAATACGTAAC
+
+%''$((00CA?I<F*9)+-:=@--01A<F@//((,>+?:DD)3237107/$$$"#$)$'.;719751.)'%%-(.$$)*:87)+-+*'%$$$+.56-=@=>+006*,2;)4697)>FBAK;?955:968@<F8@612.,,*''.70,,+-65B7,602&0=-&8/+.=>8-(B,//29H3C@?<<GB2>8@=@?:9-)@?A9,AA<>9:;?DBC>1*))0,13CBCEKD@91*3GA/+*84<6:;A>5196:<5A:--3/%0()(8*99?;922,,0''*73$$)$$$((&(16;BFD50H@B6457=./0<264*'(368.21/0*..0-642$45)&()&%7:)B8F;H7*,$""$(-,+-,),(*-+0G?7=29?<;<?;7J<>@AFCCAEC<3/@H<?<:@89K?.09>A:,((&&##%%%$$(*+''.6:79076D@;=?FE=>@>BF9/(2-<IK:55>?=&&2,)7563'#($$*$26++;<CBD<?,('%%())4+$$$'&&%%
@90aa9f53-84f5-4c49-8a89-ad4bd908ad9c
CGGTAGCCGTTCAGTTACGTATTGCTAAGGTTAAGGTCTACCTCGCCCCAGCATACCGCAGAGGCACCTAAGGTGTCTGCAATTCATAGCTCTTTTCAGAACGTTCCGTGTTACCAAGCAATTTCTGTATATGTTCACGGCAGCAGTCTCCACCCTCTTAGTGTCAATAAAGTCAGTTGTTCGGACAAAGTGCATGAAGCTGCAGCACGTGCTAGAAGGTCTTTAATGCACTCAAGAGGAGGTAGCCATCAGAGACCCTGAAGTTGTTATCGACATAAAGAGTGTATGCCCTCCCGTTAAGCTCACGCATGAGTTCACGGGTAACACCACTGCTATGTTTAGTGTTCAGTTTTCTTGAAAATCTTCATAAGGATCAGTGCCAAGCTCGTCGCCTAAGTCAAATGATCGGCGCCGTAACCTGTACCGGCTCCTTTATTACCGAGGTGCTGCAGTGGTGTTAGCGAGGTAGACCTTTAACCTTAGCAATACGTAACCC
+
)')0(%#%/<2A3736656@66837,-*/(9#1&23.7*8=?,9((((%$$##$#**#$$%'*73540(')+8=>;D</++-(36,791$'8BGB442816:=?@1/5@2/%*4ED>7;@G>GB/%%*)$%(/L>A527623$))$*#$$'/=@+3<683,2-29I@;=CC0)E3A3;7G,<7<.6<<8/+:=?32-'*)*+371679=<<-08*0,-<8;MMG@HE=6BG@?9-'(50&29<&<>986;''&7((*$%%%-33N:DB==?>,&&%+1+--==FD=D?A>>,6=@@DB:8%%1;A??@;B;7B.2E6%%243<26<C9=CB35<9D?FK=425:F,/(7;EA=;:<//1G=:BNBB88LB(L3->0*;*%%%%-,.0<;A=EEBD743@6./++*//,79<CA76720%%$'-..(+;=48-6?347-I2=+./$(57188<886;-7+*%%*-.15.,2-.154<8:895+*19;99221*%$+)
@e0415b9f-27ca-476d-a6e9-376040236439
CATTGTACTTCGTTCAGTTACGTATTGCTAGGTTAAGGTCTGCCTCGCTAACACCACTGCAGCACCTAAGGTGTCTGCAGAGATTCATGGCTCTTTCAGAACATCCGTGTACCAAGCAATTTCATGCTCATGTTCACGGCAGCAGTATACACCCCTCTTAGTGTCAATAAAGTCCAGTTGTTCGGACAAGTGCATGAAGCTTTACCAGCGTGCTAGAAGGTCTTTAATGCACTCCAAGGAGTATGCATCAGGGCCCACAAGTTGTTATCGACATAGCGATTATGCCCTCCGTTAAGCTCACGCATGAGTTCACGGGTAACACCACTGCTATGTTTAGTGTTCCAGTTTTTCTTGAAAATCTTCGCAGGATCAGTGCCAAGCTCGTCGCCTAAGTCAAATGACTTTAGATCGGCGCCGTAACTATGGCCACCAGCTCCTTTATTACCGAGGTGCTGCAGTGGTGGGTAGCGAGGTGAGCAATTTAACCTTAGCAATACGTAAC
+
/,-.(6)KM9A@B->%A$$+))7(.02?:,&GKBB4/?<D=-340'12<=8<DG::$)DEJIGDHICFE(B@<7=4+''%'&(239-''8:6:7;.@D&<4.,+'/49@C?BDH@;>IFHGFD=>>BCC@74JEC;=?400-,,/<86<;BEA@(/4'*.4E84(<9898:6))GCHHE4C+<=;166./:0-2$(2.4+++(6I><3:?EDF7F2>+=1.829;;@;;@AAJ&B;%4-%2;.$#&1380,'$,*&+3;+,+B3;4/+60+('276450(+)59EBC15?<><<5$;<??:966474+;-?-,40<=C;;@OM5792-4,??DJFFEE=JD0()@)IGI@=BAB@DC0-:96<,)*3A80H6>E:8<F>2G8@<;A8=>=B:-(=>6=;=73>=6)):79-A>BC<65@6=B=%%&&&0>1;5@D=A>A@.559CE5-.BBAHKA==ECA682%&%%$$&&)/5,(&%&(%*&53?;:<?5:;'&&%)..,&
@73034575-9e5f-477f-b0da-f195c0ef8d94
GTTGTACTTCGTTCAGTTACGTATTGCTAAGGTTAAAGGTCTACCTCGCTAACACCACTGCAGCACCTAAAGGTGTCTGCAATTCATAGCTCTTTTTCAGAACGTTCCGTGTACCAAGCAATTTCATGCTCATGTTCACGGCAGCAGTATACACCCCTCTTAGTGTCAATAAAGTCAAGTTGTTCGGACAAAGTGCATGAAGCTTACCAGCACGTGCTAGAAGGTCTTTAATGCACTCAAGGGTAGCCATCAGGGCCACAGAAGTTGTTATCGACATGGCAGTGTATGCCCCTCCGTTAAGCTCACGCATGAGTTCACGGGTAACACCACTGCTATGTTTAGTGTTCCAGTTTTCTTGAAAATCTTCATAAGGATCAGTGCCAAGCTCGTCGCCTAAGTCAAATGACTTTAGATCGGCGCCGTAACTATATTACCAGCTCCTTTATTACCGGGGTGCTGCAGTGGTGTTGAGGTAGACCTTTAACCTTAGCAATACGTAATGG
+
&$%'4.+<::6A9@/:/1599CDCFBE@DE*6/426%6307(&6:9==>=@30?FB*#%(11<9AHBCEA&3AB@>E=?B??=5?-++<HGB=?:82;<;3;>7IA?36AAA3=F4,)*15<?A>:::D@<6<@NFA:8=+&&''':=621-:=8@(3=4502?;5JMD<=;**67555D?9G-=<A?@B<89B4;>786%3999+:-@1;>01>9?=@0A71<:=GD>1=>>?BE=@@52,2-2493>;D8?G>H?=::8>9H>A=?6>=@;=92%$)&'&0%#'(1=<@.3*/5@KC+=B9?==?A?G=;D.3F9338=3?<<C;E=88744?CD>LJ8=I@HG)=.5/CG74.51.>@:9?H@A((6$6E4.D8<D676A80B>??>CBA-BA@@>FK@D?=;32=21142-.<@DHG;;=8::*$$$$'6:,'/.0<8B:..:%DI2&&%$*09:<<EBD;?6<4&'.06A9A>A?J@GHFAA>;ABJHB@.../&&&$
@3e8245e5-0997-4287-95d9-86e93607b4a6
CAGTAGTACTTCGTTCAGTTACGTGACCGCTGAGTTAAGGTCTGCCTCGCTAACACCACTTTGCAGCACTAAGGTGTCTGCAATTCATAGCTCTTTCAGAACGTTCCGTGTGCCAAGCAATTTCATGCTCATGTTCCGGCAGCAGTACTCACCCCTCTTAGTGTCCAATAAGTCGGACTGTTCGGACAAAGTGCATGAAGCTTTACCAGCACGATGCTGAAGATCTTTAATGCACTCAAGGGTAGCCATCAGGGCCACAGAAGTTGTTATCGACCTGTGAGAGTGTATGCCCCTCCAGTTCAAAGCTCACGCATGAGTTCTGGGTAACACCACTCTTATGTTTAGTGTTCAGTTTTCTTGAAAATCTTCATAAGGATCAGTGCCAAGCATTAGCCTAAGTCAAATGACTTTTAGATCGGCGCCGTAACTATGGCCACCAGCTCTTTATTACCGAGTGCTGCAGTGGTGTTAGCAAGTAGACGCAACCTTAGCAATACGTAAC
+
)%((%&'+'14868*5%?%('321%$%%),/,*61.($*529:02)2328>?53966,%%%&(45<>@;5;:*/@=>C??9AA<BC.***2278C<CA-??>?B?13,$//+23>:57IBAD2,-8<A:<47,97'2&5220//.83&&&':;=-/@BB9?>?&&C?C<=5.(7&4%%()=3)5;2/90&+1)$$%(+/)><E4(#%))**'(#$%*,)(*).%$(.%+2:;<BC959,.'<:8+B=?:B0:325(-++'))11MGCE:481)---)(-,%$,1,19B@>6E1/$2$$$*,%&%%++0)29;?AA>E=26$-1/,0069DB0-8&&+5>:6F?&*7'@$<0@8FF?)33?CBKA?CKFD3.1)@I74F+;;7<?2-%*+#&/00*.03.39DBE9<CHGE;81574A=@@?;=767/0+2547><38:6+)&'#'-*.0.E?83+6BGC5217?G@85>75&#$)*3+.*)&$$"%"$%../?DAA???=-#
@d0748f58-8243-482d-8509-756d3607a996
CAGTATTGCTTCGTTCAGTTACGTATTGCTAAGGTTAAAGGTCTACCTCGCTAACACCACTGCAGCACCTAAGGTGTCTGCAATTCATAGCTCTTTTTCAGAACGTTCCGTGTACCAAGCAATTTCATGCTCATGTTCACGGCAGCAGTATACACCCCTCTTAGTGTCAATAAAGTCCAGTTGTTCGGACAAAGTGCATGAAGCTTTACCAGCACGTGCTAGAAGGTCTTTAATGCACTCAAGAGGGTATGCATCAGGGCCACAGAAGTTGTTATCGACATGGCAGTGTATGCCCCTCCGTTAAGCTCACTGTGAGTTCACAGGTAACACCACTGCTGCTCATTTTAGTGTTCCCAGTTTTCTTGAAAATCTTCATAAGGATCAGTGCCAAGCTCGTCGCCTAAGTCAAATGACTTTAGATCGGCGCCGTAACTATATTTTTTCAGCTCCTTTATTACCGAGGTGCTGCAGTGGTGTTAGCGAGGTAGACCTTTAACCTTAGCAATACGTAACT
+
'%%,&(-)::>>4N<=8E796./:245072901-54=5'0:6:8,67,0$$($##/DJEDH<:9:B>72$&-(&&149=?@A@C>>/11BFGCJJE@1?>399&'=A@D?<4-/+0/&027A6M=87:;E=E>=8L=@@@B933$%&',(&&&1;?G?-:<?66?72,B<;>7)-**E*9*<?L-A>C3>AAC7G:;?565'277?<A><6+%$$1,:<?:=6+'>9FIG2ADB<::>>C?3+898>D;656>:G46<9:4,78.43C?C3==..+%((*%$+%(.4AD8D>87A-1+14<=>16;=A'&&%&*+9$4/(&&1,*;0<?F@..8)$&$$),2;>=91'&--2%0&.9CCBFECB=>=>=9CKCA2/6)(.('60)C<===/+D8.9@D?DE?A>57ADIGBB>KLNHC>2,=/>:=;&67@534,''''%&%#*01=;+,*,'+,-0A;<739:>@G5..<>006).(%0)+,*+-/23<=@C@A79799$1*5*%%0343+('
@c38bdd13-c013-4bf3-88fd-bad7ac9cf47e
CGGTATTACTTCGTTCAGTTACGTATTGCTAGGTTAAAGGTCTACCTCATGTAACACCACTGCAGCACCTAAGGTCTTAATTCATAGCTCTTTTCAGAACGTTCCGTGTACCCAAGCAATTTCATGCTCATGTTCACGGCAGCATTATACACCCCTCTTAGTGTCAATAAAGTCCAGTTGTTCGGACAAAGTGCATGAAGCTTTACCAGCACGTGCTAGAAGGTCTTTAATGCACTCAAGGGGGTAGCCATCAGGGCCACAGAAGTTGTTATCGACATAGCGAGTGTATGCCTCCGTTAGCTCACGCATGAGTTCACAGGTAACACCACTGCTATGTTTAGTGTTCCAGTTTTCTTGAAAATCTTCGCCAAGGATCAGTGCCAAGCTCGTCGCCTAAGTCAAATGACTAGATCGGCGCCGTAACTATGGCCACCAGCTCCTTTATTACCGAGGTGCTGCAGTGGTGTTGAGGTAGACCTTTAACATAGCAATACGTAACCC
+
($),)&(-/867.55@@HADB<:G88:+B<>2CF=D@&4C<AB;BF93)%%)7-<>8)+'859C;DGHIAB85*&%$$(67+2%%'2CC3>>;(@@?<;55@B3>B>AB67>%;4,122=HB@<<<I=D=<6E?@>33>88#%&%(1,26;>=:%/=073/@53>:-0@B??))<3C;B:F2?:?69<>DKG<9C=;>:<==</.?<3:6967<7B6?58&>?=5>A68<>(%07)DE56/+.86/6457?F*C;=@D:66745>@J@B@AEH?62-+,)%%%6A0,3=<:5*'8634%*@6@601102.*/E9<)&%.-0744?I?EHH1-7245AEA/;EAGD)@&(-@D>CEDB@>@?:CLGF$$%<'/I81C6;BAAB:,-201..**8751&54BA:<65.+,()/.:&:;7:*7;<2)%$#$-22/356437D=7EF<366KM-(269?>B966:7=.<10,*-17223613#$$2*2$3834;($$:=<;5'()
@8adfad6b-3a11-4fae-bb7b-c14b2cb97937
GTTGTACTTCGTTCAGTTACGTATTGCTAAGGTTAAAGGTCTGCCTCGCTAACACCACTGCAGCACCTAAGGTGTCTGCAATTCATAGCTCTTTTCAGAACGTTCCGTGTACCAAGCAATTTCATGCTCATGTTCACGGCAGCAGTATACACCCCTCTTAGTGTCGTAAGTCAGTTGTTCGGACAAAGTGCATGAGCTTTACCAACTTTTTGATGCTAGAAGGTCTTTAATGCACTCAAGGGTAGCCATCAGGGCCACAAGGTATTATCGACGCGAGTGTATGCCCCTCCGTTAAGCTCACGCATGAGTTTGCAGGTAACACCACTGCTATGTTTAGTGTTCCAGTTTTCTTGAAAATCTTCGCAAGGATCAGTGCCAAGCTCGTCGCCTAAGTCAAATGACTTTAGATCGGCGCCGTAACTATGGCCACCAGCTCCTTTATTACCGAGGTGCTGCAGTGGTGTTAGCGAGGTAGACCTTTAACCTTAGCATACGTAACCC
+
$8%,7*%867:<2H4E362)),'')2;<=85@H;97)+;5<4%77661161-/6GIGIG>@@2DGC===4/&1(2=B=?A@0?F:77C@>@HGE1CE.76-0::8:==@?.+067.28?:IBA@?4%(:=8<C=?.,4/**%%&)3).13>EBE+/;>A376.+)%&,('&4-./A==4D=B->@>H89')***,+55>52581.--...-2+$$,4012)'K>GMGHDKCB>DC9?2+)0;=7?@AA=G07/%,,&&'%&$$#%((37+&%&%,2:BA=>>=@9E/;+9389..#3<@7310153(:$0)+--21/;04<?5+,1/)728:>IF4;<(*0$4497DGFA<;617<;=?AAD$$=(=C/(D4;<+>>A455<CEAF;@C@3+(-13?C>?FOKQI9726?,AAEFEBD@7769+*(--5CI>?C=&(&'>245;FQ=98<>CAE0**.CD6=?:;/>32)'6/((1++(''%'#%%&&$#&('),.,)'))
@cdd9939c-b078-4dbe-8c1a-f273355a4040
CAATGCTTCGTTCAGTTACGTATTGCTAAGGTTAAGGTCTATATCAGCTAACACCACTGCAGCACCTAAGGTGTCTGCCAATTCACCTTAGCTCTTTTCAGAACGTTCCGTGTACCAAGCAATTTCATGTATGTTCACGGCAGCAGTATACACCCCTCTTAGTGTCAATAAGAGTCAGTTGTTCCGGACAAAGTGTGAAGCTTTACCAGCACGTGCTAGAAGGTCTTTAATGCACGCCAGAGGTAGCCATCAGGGCCACAGAAGTTGTTATGTTGCAGCGAGTGTATGCCCCTCCGTTAAGCACGCATGAGTTCACAGGTAACACCACTGCTATGTTTAGTGTTCAGTTTTCTTGAAAATCTTCATAAGGATCAGTGCCAAGCTCGTCGCCTAAGTCAAATGACTAGATCGGCGCCGTAACTATATTACCAACTCCTTTATTACCGAGGTGCTGCAGTGGTGTTAGCGAGGTGAACCTTTAACCTTGGCAATACGTAAC
+
'&$$$,33-3==:-1.1755?2252251&2(0.+&*<99-(%,,-(--8831ADC-)466720-'&+07,2C;8?71$)*)()1+)&%')$%,27;>0>==;@9:>;-6;=)%%%,.-.=D;<AA5&&$#$$(H<*66;%%%2458D>983=<=@1.468%'&*(>7'())$&%$<->?GDJJ'<;A9?E;,,/$#,-&/<;@>6AC:;?A=>ECD8D51%/>:=6;5:<:5)$('*.0+'6:><114;<F9?546/534'&%'%0'(5+/'71')**%%#,;<@@F7F>D41%4(3:43%###*.4;>9@9AD)$$060;..=TQALM=@?>789B>520/$,,,4.AA7:56289C9<AMIE=;A6>F61B2/>,,-4-/GED75B2556<987@;6&&(&#,*363@1=.//'442($$.78&&76;?();;=DE54*68BDA;4461220++9:A<C>56(A360034$$57:EE:G:3/1&$&&0,))6785+#
@c779b35c-a65b-46dd-8d3e-15af07c8ceee
CATTGTACTTCGTTCAGTTACAGCATTGCTAAAGGTTAAAGGTCTACCTCGCTAACACCACTGCAGCACCTAAGGTGTCTGCAATTCCATAGCTCTTTTCAGAACGTTCCGTGTACCAAGCAATTTCATGCTCATGTTCACGGCAGCGGTATACCCCTCTTGGTGTCAATAAAGTCCAGTTGTTCGGACAAAGGGTGTAGGCTTTTCAGCACGTGCTAGAGGTCTTTATTGCACTCAGAGGGTGGCCATCAGGGCCACAGAAGTTGTTATCGACATAGCGAGTGTATGCCTCCGTTAAGCTCACGCATGAGTTCACGGGTAACACCACTGCTATGTTTAGTGTTCAGTTTTCTTGAAAATCTTCATAAGGATCAGTGCCAAGCTCGTCGCCTAAGTCAAATGACACTAGATCGGCGCCGTAACTATGGCGCAGCTTTATTACCGAGGTGCTGCAGTGGTGTTAGCGAGGTAGACCTTTAACCTTAGCAATACGTGGC
+
6224+<)5?>:;=2>(/))$%%(&+*.7>==5'+:B8?A,4<7A:0,-*7(((5,,9>B=BC133-8:5/.-<2G7622@>@D@6?.9.028@@7;@?9724/@,-GCBEDH76+140()7BACEC@?:4%+?2-.A;;9951,,($%,2*%(//0)377:25E1.>;7684*1%%=2>24:E385@;;:2$)0+.&'%%$""&()&%*(),/778;623(2(),,2,)).&&%,@<:*994-)*+9+%8.7C@CA976$%%;<4-70,9;=97600612.0:.)+,/6766;=J@=8/>?@D<>@ADA>D02C=01-:6:00;IOGJI03::9==IH/7534),(4/@GCBGG?<;F=6:EGG711(+K:5C22?455=34'+?-&:065796,*>?8@87(%$$).564=2?;A>>59;0=?61,+$#*)'&,-*49:9OM-'59:>CK1*8;BC/69<8/,())*,,*.+33344A@*,$+-))-,..764''(
@06a7b04d-bf61-4091-991f-ae3f47c6eba8
CAGTGTGCTTCGTTCAGTTACGTATTGCTAGGTTAAAGGTCTACCTCGCTAACACCACTGCAGCACCTAAGGTGTCTACAATTCATAGCTCTTTTCAGAACGTTCAGTATTGCCAAGCAATTTCGCTGCTCATGTTCACGGCAGCAGTATACACCCCTCTTGGTGTCAATAAAAGTCAGTTGTTCGGACAAAGTGCATGAAGCTTTACCAGCACGTGCTAGAGGTCTTTAATGCACTCAAGAGGGTATCAGGGCCACAAGAAGTTGTTATCGACATAGCGGTGTATGCCCCTCGTTAAACTCACGCATAGATTCACGGGTAACACCACTGCTATGTTTAGTGTTCAGTTTTCTTGAAAATCTTCGCAAGGATCAGTGCCAGCTCGTCGCCTAAGTCAAATGACTTTGGGTGGCGCGTAACTATATTACCAGCTCCTTTATTACCGGGGTGCTCACGTGGTGTTAGCGAGGTAGACCCTAACCTTAGCAATACGTAA
+
$#%$$%###'&*+1@*@*E/006--)/.($(<G:HD$.6*-80:?=<302-%%058*)-5=B:>:2'8:;-1<:9A>-/0)*.)$-)<&-ADDE9<90,7))0//'(0&%'#&(+,(8<;:=4/)4<>04D6;7H>>1,+(&&$%%,//+11596@),AKJ.8;)#*'$&/.,-)$>4;<E3B..-86>A?6AF63<:9.))9=?A*895;7:7=DBDE<:*&<<FIM3CE=9967>@8/818'+&&).%97'((&+4&+4-*364=298=@,'&&*/(-./###$%(**'(429</.$%'5*&+0/++&#%./1548<6N84446(#$%%#'44CHD(.=<J*?(F>IM>@???>8HC;=>>9$$-*/B92:+?>.+,++00+'.97ABFB97:;>@A:<:((96)/('&498<1>B/*.)''##'523&174--4:/02)*1%&&$&%#&$#$&&0/<=;;+8576105,+,))&08A2523)225,(()$$&#
@8eeb4aab-223a-4a3e-9686-7f66ffeb09a5
CAAATGCTTCGTTCAGTTACGTATTGCTAAGGTTAAAGGTCTACCTCGCTAACACCACTGCATGGCACCTAAGGTGTCTGCAATTCATAGCTCTTTCAGAACGTTCCGTGTACCAAGCAATTTCATGCTCATGTTCACGGCAGCAGTATACACCCCTCTTAGTATCAATAAAGTCAGTTGTTCGGACAAAGTGCATGGCTTACCAGCACGTGCTAGAAAGGTCTTTAATGCACTCAGAGGGTAGCCATCAGGGCCACAGAAGTTGTTATCGACATGGCGAGTGTATGCCCCTCCGTTAAGCTCACGCATGAGTTCACGGGTAACACCACTGCTTTATGTTTAGTGTTCCAGTTTTCTTGAAAATCTTCATAAGGATCAGTGCCAAGCTCGTCGCCTAAGTCAAATGACTTTAGATCGGCGCCGTAACTGGCCACCAGCTCCTTATTACCGAGGTGCTGCAGTGGTGTTAGCGAGTAGACCTTTAATATGCAATACGTAAC
+
,,(%#$*,.16@/A7C8;;9;:>CFDIBGB>DHABC3+:6EC+996?448955=9;)(+($$#,6;@>=>;1.599:/3..8;7=?5./BKFDLI3B@700558@;?DHEA68::/,14(*466573*.?;99D.<,+6;>?$''7:8763@B@G*0744(&(&,6-%0882($7+3.2%$'.7<CDGG@@D95743,%/00AD8<AC:=IIGDG8<8&A@;DBFG<<E:;>A+C@.8,3D>8//042D:7C?G@>>@+,.44KBAA?=B@?:;%%1%%%0./8<AA=5@845>;<F9002*10/.0488:B75//,/.5/2(/57F<=B$%%)80DCAG8033=%?$B'='?D:A;;?>?I@<FP@E+*.$-0)%;2+=//1('1BACB>E@@=7:=<>C?=965,&&&%3697;386663/;<42+':87479,:DF@/9;0366E9=1.=DC?C:44CDGC=181%.%-'.5$&&)*)0/&#%$&&*=<55875$$&
@f215b5f6-3e87-4280-9011-dffcf2f6812b
ATTGTACTTCGTTCAGTTACGTATTGCTAAGGTTAAGGTCTACCTCGCTAACACCACTGCAGCACCTAAGGTGTCTGCAATTCATAGCTCTTTTCAGAACGTTCCGTGTACCAAGCAATTTCATGCTCATGTTCACGGCAGCAGTATACACCCCTCTTAGTGTCAATAAAGTCCAGTTGTTCGGACAAAGTCATAAACTTGCACCAGCAGGTCTTTAATGCACTCAAGAGGGTAGCCATCAGGGCCACAGAAGTTGTTATCGACATAGCGAGTGTATGCCCCTCCGTTAATGAGTTCACGGGTAACACCACTGCTATGTTTAGTGTTCAATTTTCTTGAGAAATCTTCATAAGGATCAGTGCCAAGCTCGTCGCCTAAGTCAAGAAATGACTTTAGATCGGCGCCGTAACTATGGCCACCAGCTCCTTTAATACCGAGTGCTGCAGTGGTGTTAGCGAGGTAGACCTTTAACCTTAGCAATACGTAACCC
+
&+.2415563(5881F>>*'(2((+0<8:;)/=,41*6;A?90209==)?37;?DEJJ:668568847+)(;95;8&/,=/*8(--<536@DB(BB64634<C?DEA?<(9A;32=GGFH@;;<9<BC@D@LAA327601***-<0))(-::@76?CG38B?,0<?996**//F=D7BCI/9;@>AD;-*$%%%/0)*))#%(-.1()%(**/),.)1%%2><?EE75%28:5/3<>/);6AFFK==67664F?C7A8?>A654/063&&&8:?<;-,>8D-27351E:10569BDE*&&0A>E68>J>>;71188EDAH=659;H.C837::9-32:2(4@@>BI1@/,2-7=602)/7?EFB>7DC?9=B<?78A<88A6&%6>>>@6,--+,640=5?;<<;-(6/;;512(961,80,A?11/0+0&..6/2(10:>>;::=@B=<??F:25.42?C4577769762**)*+$%1*.9<9=?7%'(
@dc3220b7-23ac-4590-af04-b92d5dde394d
GTTGTGCTTCGTTCAGTTACGTATTGCTAAGGTTAAGGTCTACCTCGCTCGCACCACTGCAGCACCTAAGGTGTCTGCAATTCATAGCTCTTTTCAGAACGTTCCGTGTACTTAAGCAATTTCATGCTCATGTTCACGGCAACGGCAGTAAATACACCCCTCTTAGTGTCAATAAAGTCAGTTGTTCGGACAAAGTGCATGAAACTACCAGCACGTGCTAGAAAGGTCTTTAATGCACTCAAGGGTAGCCATCAACAGGGCCCCGAGAAATTTGGTATCGACATAGCGGTGTATGCCCCTCCGTTAAGCTCACGCATGGGTTCACGGGTAACACCACTGCTATGTTTAGTGTTCCAGTTTTTCTTGAAAATCTTCATAAGGATCAGTGCCAAGCTCGTCGCCTAAGTCAAATGAAACTTTAGATCGGCACCGTAACTATGGCCACCAGCTCCTTTATTACCGAGGTGCTGCAGTGGTGTTAGCGAGTAGACCTTTAACCTTAGCAATACGTAACCC
+
$&)&)'997;?L:D.5.1147;AAB<75<=4EG>C>*4/C:'0/,,$$,%$%&'208;4//1><999=5)2;1475125A5KF756(<<>?@;+>7?.==>;=51?;?C4%%%5;8;DAFHA??BDKDE1:=O@D-,6344%$$&$#)(-)'&&'096=++;7;<?K3/AA56KF>3,B.?.9<D(8>ACCIE65H1+4101.$%.,<>@+;<88A;638-5('6:<@NLG@EG.&&98?8-+.3+/0773-(&$#%'-3321%$#&&())*)14;88CA3,.--=--.;,)$'*;;7,.9@@DD@11A76%&+)(&(-(=.5$%-*77A79A?<;FI<7=?@A?G4>6=7G@-<6A<JIK@C==9DKM@=CNBC**87-F>8C%6A7//966I:@@0399767201:30&%&'(&%&(%-2226*+*%/03BB;?B?44-AC@C-120+)+/08314(2))+/;FG@B4006ADD@@<?04//)29;=B@EBC5@<2%%%.&*4...54.../0)
@daa074ff-d68e-4859-8b02-7e80659936c2
CAAATTGTACTTCGTTCAGTTACGTATTGCTAAGGTTAAAGGTCTACCTCGCTAACACCACTGCAGCACCTAAGGTAATCTGCAATTCGCATTTCTTTTCAGAACGTTCCGTGTACCAAAGCAATTTCATGCTCATGTTCACGGCAGCTTGATGTACACCCTCTTGAGTGTCAATAAAGTCCAGTTGTTCCGGGACAAAGTGCACGAAGCTTTACCAGCACGTGCTAGAGGTCTTTAATGCACTCAAGAGGGTAGCCATCAGGGCCACAGAAGTTGTTATCGACATGGCGAGTGTATGCCCCTCCGTTAAGCTCACGCATGAGTTCACGGGTAACACCGCTGCTATGTTTAGTGTTCCAGTTTTTCTTGAAAATCTTCATAAGGATCAGTGCCAAGCTCGTCGCCTAAGTCAAATGACTTTAGATCGGCGCCGTAACTATGGCCACCAGCTCCTTTATTACCGAGGTGCTGCAGTGGTGTTAGCGAGGTAGACCTTTAACCTTAGCAATACGTAACT
+
-,-'+,0>3?G=A>J=A9@=A=++*(&')=<>,2BLG=)&297:2&+*/68=;@=>EFLBHI3,,<CC;:1;5,0(&%;?JCHJGD4<%%'#$-015A4BAEAF>A=@:=-(135:AA7716AGBJ>9&(&12=;A9HAA59B1,,'###-'$$$'*:FDF.2==)&38+&(8''D=*//0GCMKHBN?/?39/=BFB?C>0*,),2*611;;BWUI=;:5&,//<80.4E?AELD>@;==>;5D8%7&(6@66;@C@;H66B8F>311'((439<?<+(1.-*&($+$$$8GIE89/A>4%)3,:;@:71>9@318:7:6?;L6:&%).;6C.36/.#)/**629;>G(6@@:GB'B9<G@EF><;;;5=5546;>>0.3/.69*=56DDBA<37HHGCBI--',9/-+AE9J<;0399?@712A%B?CB;3<D>>:>--..)))1251>>:@D)9=@4G17+%CIGCI.))79=>C813&/)*+,62$%-89,<5:0//+-*.-83?@<:7;+,)
@42e14900-034b-4069-b3fe-491075d4e039
CAGTGTACTTCGTTCAGTTACGTATTGCTAAGGTTAAAGTCTACCTCGCTAGCACCACTGCAGCACCTAAAGGTGTCTCTGCAATTCATGGCTCTTTCAGAACGTTCCGTGTACCAAGCAATTTCATGCTCATGTTCACGGCAACAGTATCTACCCCTCTTAGTGTCAATAAGTCCAGTTGTTCGGACAAAGTGCATGAAGCTTTACCAGCACGTGCTAGAGGTCTTTAATGCACTCAGGGTAGCCATCAGGGCCACAGAAGTTGTTATCGACATAGCGAGTGTATGCCCCTCCCGTTAAGCTCACGCATGAGTTCACGGGTAACACCACTGCTATGTTTAGTGTTCCAGTTTTCTTGAAAATCTTCATAAGGATCAGTGCCAAGCTCGTCGCCTAAAGTCAAATGACTTTAGATCGGCGCCGTAACTATATTACCAGCTCGCTATTACCGAGGTGCTGCAGTGGTGTTAGGTAGACCTTTAACCTTAGCAATACGTAACTTC
+
(%&)()-356>::.@8;=C<=>H@=>6022*0:@5*($+9?B1>@89%%+*&(,6;=),>BC:>?=6BDD*+0>/55,34<ELEB:<3%%,,5:>?4?;,0A;<3A<>95.*,3991/<AB:K:@53,')6<CEOD=,+7089#(()>6**%-BBF;/4=F<=>+'?A<77''''=&',14G7==>69DC9<83-.,.274245.2A3D?;>;=@BCA58(+8028:2?AC456>82-41??9(((,9?74<::9/00')*G>@,;*9:C975:8:B32,@B><=@:F?B0/+6)54A;%2@9<)(*,29;>E26@,76>:3B7:<IG?7:&$'298@JH:>F=G<38%'%/++&&'458G=7?ABB))<9(?:3473<.46><3GDE:7;6;900*+-1=BFI>?<KQOE==;7D@A?CHIEEJ<<C9235649<0(,,;*):224*CH;1'9A/+C-%%><=;?,-,%)'5/678:;;5=40//0&*(66??=9IJ@++5%
@42ef22f9-80df-4cc1-bdc8-6d20f0274c67
CATTGTACTTCGTTCAGTTACGTATTGCTAAGGTTAAGGTCTACCTCGCTAACACCACTGCAGCACCTAGGTGTCTGCAATTCATGGCTCTTTTTCAGAACGTTCCGTGTACCAAGCAATTTCATGCTCATGTTCACGGCAGCAGTATACACCCCTCTTAGTGTCAATAAAAAAGTCCAGTTGTTCGGACAAAGGTGCATGAAGCTTTGGCACGTGCTAGAAGGTCTTTAATGCACTCAAGGGTATCATCAGGGCCACAAGTTGTTATCGACATAGCGAGTGTATGCCCCTCAAAAACTCACGCATGAGTTCACGGGTAACACCACTGCTATGTTTAAGTGTTCCAGTTTTTTCTTGAAAATCTTCATAAGGATCAGTGCCAAGCTCTCGCCTAAGTCAAATGACTTTAGATCGGCGCCGTAACTATATTACCAGCTCCTTTATTACCGAGTGCTGCAGTGGTGTTAGCGAAGGTAGACAACAGCAATACGTAACT
+
.&%&#1%331351193D368;<>=1=7B?GE-AL@F7*3/=//BA<A11/122:961004?D3?B742-(03)21<1.7/97:7**+&%4=ACB9A@;2)'1/>'9@D<-#**&',-2'8;?9;B?IDFA@@J<-6//'$$2//1C;7:7<<<=3088C9952343;=HC4..,8--H:B@D>F4A?B018A,)4>96<7710'#&&%%)'0.,).??;45,);7<HHDB@@;=>F5A=,%&&+($&,56'9<892&001(1N=@9>==?;9/''-(*+9E8?<;9;:;1/7,)+'&48A,,7:;><:@=CG=..=?;E65:DB7EH<?9B55AA<1'./6&=&?43+3DEE?AIF9-9@:9AGEC)'+*1:3,@6>@7573:<HG<7>CJGA?/2:DHDF?A@NSRC:><5B67-/68789625,&&&&$'*-+79AB<@338;9BH/)2?0-?>88<94%B789050--$%%&%%&*'0/29?F6/0-/050'&
@21a83c9a-1fea-4c79-bd81-f59a3b62eb64
CATTGTGCTTCGTTCAGTTACGTATTGCTAAGGTTAAGGTCTGCCTCGCTAACACCACTGCTTCCTAAGGTGTCTTAATTCATAAGCTCTTACTCAGAACGATTTCCCGTGTACCAAGCAATTTCATGCTCATGTTGTTCACGGCAACAGTATCACACCTCTTAGTGTCAATAAAGTCAGTTGTTCGGACAAAGTGCATGAAGCTTTACCAGCACGTGCTAGAAGGTCTTTTAATGCACTCAAGAGGTAGCCATCAGGGCCACAGAAGTTGTTATCGACATGGCAGTGCCCCTCCCGTTAAGCTCGCATGAGTTCACGGGTAACACCACTCACTATGTTTAGTGTTCCAGTTTTCTTGAAAATCTTCGCAGGATCAGTGTGACTCGTCGCCTAAGTCAAATGACTTTAGATCGGCGCCGCTATAATACCAGCTCCTTTATTACCGAGTGCTGCAGTGGTGTTAGCGAGGTAGACTAACCTTAGCAAACGTAACCCA
+
,*$'%0%EH>98/08-=,/5:;D<<(8F?JF-EG>D=':552(00/*()/137<BF110)#$%$*,-%-5@576&&,.-+.$#&$.1./,,%%((2438.-'-?;(6$*5-1/..21&7:A?I=57>?IC<*-/%%(D>8:67BBH(22358))'$1>?5@<><488<BE:@BCC1+E0H0B6(,53<1<,7+?F=?A<<984@MLLB>*=?FF<>@=<>524-3A9<HKIB647955D69815,6@E>76960>1@<8<8'00),(%FG?@FA>EE=99$$+%%'9/@=@$4>F0;ED>15A8,*=AB@8A$0=($&7=0=3:>??5%)-#%.<A?>FL=>??JH.I4@4CJIGHF>;9J<<@L?A%%:'<82C->>/,%&<?D94B4352/2+,;>CH<==CDJG9::59'5961.+-6*%%##$'+**=>:<&@D@CC>C2)%-:?AB?<<D?A9D?@C19-5/'7=68+-)+5C::7,0348595991..*%
@89510d34-72be-4f47-b68c-2673136c91b0
TATTGTACTTCGTTCAGTTACGTATTGCTAAGGTTAAAGGTCTACCTCGCTAACACCACTGCAGCACCTAAAGATTCTTCTGCAATTCATAGCTCTTTCAAGAGCGTTCCGTGTACCAAGCAATTTCATGCTCATGTTCACGGCAACGAAGTATACACCCTCTTAGTGTCAATAAAGTCCAGTTGTTCGGACAAAGTGCATGAAGCTTTACCAGCACGTGCTAGAAGATGCTAATGCGCACTCAAGGGTAGCCATCAGGGCCACAGAAGTTGTTATCGACATAGCAGTGTATGCCCCTCCGTTAAGCTCACACATGAGTTCACAGGTAACACCACTGCTATGTTTAGTGTTCCAGTTTTCTTGAAAATCTTCATAAGGATCAGTGCCAAGCTCGTCGCCTAAGTCAAATGACTTTAGATAAGCGCCGTAACTATGGCCACCAGCTCCTTTATTACCAGTGCTGCAGTGGTGTTAGCGGTGAACCTTTAACCTTAGCAATACGTAACCC
+
'''()+'?@D>><3A146:565C<FCAGDJE8<C8<;<.0-@:/B?;@6671457KL;$&854=@?53,/4****-..2;A=B?J=97((*471@BD4B?.(&%/.,)8=BABA9?GDC:=>H@PD<=CA5-;%%)B9B:8=B==%$$$#&41--1).20)33726E1.9F88CA<7&&E7I7G0C+;@E>BGKHCMDFGFD90*)CG)CKJB/9?980<?7=.2++$$#%20C77'''>BB>=)2*94;9=@>:=1?GDJ7=895110/=-B;;AD@4-(%%$#%(<328ACC>H27:98CD?*=GAA*#%-...-<$;@$##%2>A;:>B>+##%-6<CB@IG.6A:IB&B.-;?BFEDD?AJJ=:>RDD2/1+0=3-E0BE?==>0*<>>73>840.360+>94&$34EHGA)),'(%2/-58233/,.0226>=9D<A$>70916--'))=:+1FA:L?::<<6>;:<9.'#$*2''=86.:2<:6331;74GD@E=@=63%''
@7f99c6d4-a38f-4299-9fde-8f7f49f507c2
CAGCTTCGTTCAGTTACGTATTGCTAGGTTAAAGGTCTACCTCATGCTACCACTGCAGCACCTAAGGTATCTGCAATTCATAGCTCTTTTCAGAACGTTCCGTGTACCAAGCAATTTCATGCTCATGTTCACGACAGCAGTATACACCCCTCTTAGTGTCAATAAAGTCAGTTGTTCGGACAAAGTGCATGAAGCTTTACCAGCACGTGCTAGAGGTCTTTAATGCACTCAAGAGGGTAGCCATCAGGGCCACAGGGTTTGTTATCCGGCCCTTAGCGAAATTAATATGCCTCCGTTAGCTCACGCATGAGTTCACGGGTAACACCACTGCTATGTTTAGTGTTCCCAGTTTTCTTGAAAATCTTCGCAGGATCGAGTGCCAAGCTCATCGCCTAAGTCAAATGACTTTGGAGTCAGCGCCATCAACTATGGCCTCGCTCCTTTATTACCAGTGCTGCAGTGGTGTTATGAGGAGTAGACCTTTAACCTTAGCAATACGTAA
+
+%#%306375A:A;F?99>434226..CG>A3/25;D@6>>>>*%$$$)68AIM>99=DCBA;?=.16&31.*)*/*'/(&&/@@>:?=1;74>A<<9;)+*$*==ACC9.6>HKHE@ADDC?C++(G741&&#(.$1.:A734:<=7B*549A04;41EF5179846@+=-D1J.:4768>;(8A31212&&)%()',,01*.//>ADD@3('&.),>><@?8525E;7>-5:@7602322()$$$27@B9:;.(&$-+0+/3$$2*//4.$)%6+++(%%0$$.1$$01/66<>?*'3560/123751*?(:%"%1501,++25+'0/+/2=?CGA27?2@@-<&.6,057;6860--=::965%+*('/'9%$*8($$,%053/%78<A>231.'@;=:76/::=?$)#$&%#'(*,.))'1*(++%%%(&'.,?B5C2B81&&&.+&-?:9>49<4624C>>;)((((%,-@76:4433&,+.***3%36*'&&'(%$
@3b7735de-7aa3-4c47-a6d4-0a4e9764cef1
ACTCATATTGCTTCGTTCAGTTACGTATTGCTAAGGTTAAAGGTCTGCCTCGCTAACTTCTGCTGCCAGCACCTGGAGATATCTGATTCATAACCTCTTGCTCAGAACGTTTCCGTATTCAACATTTTCGTATATCATTCAACAACCAGTATCACCCTCTTAAATCTAATCAATAAAGTCAGTTGTTCGGACAAAGTGCATGAAGCTTTACCAGCACGTGCTAGAAGGTCTTTCGTGCATCAGGAGAACAATATCAGATTACAGAGGTTGTTTAATAAACACTAGCAGGTCTTAATGCCCCTCCGTTAAGCTCACGCATGAGTTGATATATATATATGTTTGAGTGTCGGTTTCTTGAAAATCTTCGCAGGATCTGGTGCCAAGCTCGTCGCCTAAGTCCAGTAACGATCGGCGCCACCAACTATAGCCACCAGCTCCTTTATTACCAGGTGCTGCAGTGGTGAGGTAGACCTTTAACATGTAATACGTAACCC
+
$#&$'$##%#$59);N?37C9>=34E69<:>;2&7@?9(/.+46;<(0227/./*&%%&'(*.1*$)&#$$$$%$&%+(&&&)##$%)%#"(%&#**+,#&)&%%$$+*(65$+"$%%&%'%%'.30./),&%(*%%(,($$%&#$%&$%$(4/66-(%')%%#'#"%#%$)'&874(&5.1575I=829>BKL<HF.052211&$(43)=B<4/0%%<%%&+*-')&)*01+&%%$&$(.%-+(%%#*,((0..#$$$'#"$%$-(7%($&%%$%)'$$##%%%$%'..,*,0477C>D5+*863B71)>/-%##',*+','-$##$%$%(&'%279=@A+)CF)&>4?6@H=@?B?CE<9932?03327/+2&(%-$.89,0168.*;))'(*(7**:$$$)%%&'(8*.8<?<)((;2764-----73@:;9;;=/<*+9;6?0/6BGF,/822?CA9<)&(/6''64300--((&)(&1($$$*+*,')(
@304a2024-63a4-4818-b535-cd7e74979362
CAGTAATACTTCGTTCAGTTACGTATTTATGAGTTAAGGTCTACCTCGCGCTAACACCACCCTGCAGCACCCTCAGTAATAAAGGCTGGTGGCCATAGTTACGGCGCCGATCACCAAGTCATTTGACTTAGGCGACGAAACTTGGCACTGATCCTTATGAAGATTCAAAAGAGAAAACTGGAACACTAAACATAGCAGTGGTGTTACCCGTGAACTCATGCGTGAGCTAACGGAGGGCATACACTCGCTATGTCGATGTAACTTCTGTGGCCCTGATGGCGTACCCTCTTGAGTGCATTAAAGACCTTCTAGCATGCTGTGAAACATGCACTTTGTCCGGAACTCTTGAACTAGTGACACTAAGAGGTGTATGCTGCTGCCGTGAACATGAGCATGAAATTGCTTGGTACACGGAACGTTCTGAAAAGAGCTATGGATTGCAGACACCTTAGGTGCTGCAGTGGTGTAGCGAGTAGACCTTTAACCTTAGCAATACGTAAC
+
'&&'&$''++13(@/:.0.2);>E777'&%**9$'),+;6AI2=>;<%$%%'%&.-20%&%"$%),5//332+:$'$'87>B)(1>I?171.+'-/4<3:(11-68CB831>52666.9A@?B*9<>??4879;<(('&%((+2802=<;8&&'%'9$$&1-661:76-')5&(,/286:@:.82HDJF(-./04338A)12<><%7<.9@D?MAED9823,43.+&-18*(*%4/*'&&)+*(45,)536;89,%'&#%$$%)12,)28>;7/;8343'%%+;:,3;=<=1212/347BJ61C<AB3B><66+0)$-)/'(*&(+--,30/22(**8%&$#$(##'+%'$$)$7402454<?<;61:882,+55<BC=@@=@7097<333B>@A?,3,/>1)),//0)*+,3@8A89233.)'&$$%(%&,,('%%35=566=;=2002(22@8262--=?=+:*'')%%*$1&+478>?C>0,+,'&$&63//*()(((
@da448c76-b144-44ba-b311-3481ad591f4c
CATTGTACTTCGTTCAGTTACGTATTACTAAGGTTAAAGGTCTACCTCGCTAACACCATGCAGCACCTGTAATAAAAGAGCTGGTGGCCATAGTTACGGCGCCGATCTAAAGTCATTTGACTTAGGCGACGAGCTTGGCACTGATCATATGAAGATTTTCAAGAAAACTGGAACACTAAACATAACAGTGGTGTTACCCGTGAACTCATGCGTGAGCTTAACGGAGGGCATACACTCGCTATGTCGTAACAACTTCTGTGGCCCACAGTGGCTACCCTCTTGAGTGCATTAAAGACCTTCTGGCACGTGCTGGTAAAGCTTCATGCACTTTGTCCGAACAACTGGACTTTATTGACACTAAGAGGGTGTATACTGCTGCCGTGAACATGAGCATGAAATTGCTTGGTACACGGAACGTTCCTGAAAAAGAGCTATGGATTGCAGACACCTTAGGTGCTGCAGTGGTGTTAACGAGGTAGACCTTTAATATAGCAATACGTGGC
+
&((,);.DK;@>F;?)5),057=212-:7;/=FF?B>5,789-,0)0@9712.*)&%(/.11>@CGFC@BB557;-%+5;B@:3:>><=)*9>:>+,,<:DG8C2->)-FB>8<@GGB:<FMG.8B;=;:;9@LMKFEACB@:0./%56000+66?=24696+985ABEHJ;>:=:5>@,(((3%--;<C3F>:4&64?>B?3B=;5+;634=?>>:::FC7/>4IA6=>;:68CA@*((%%,,,%)))&/+029<>7-A?B?9**-119)$01F>*4A>@>:CB9426>?:%%8:<59A7&:666BFFGLB=;>72*%%'/7:4/-.6C=>**F10--3(6>?CA668,?DD311629=481AB=<<7323DHA<EB@A:AC9C@D@B8=>?B@47--0.366DED;+;=6C><>2??&*9:6:2%%/7AD<=;?$323',+,*$##$#$+8;54/2/++?;<$)&',*$&(&*5636=;4120%$#*)-55@.))-.%(&#
@f7b1937c-d2c6-4d6f-af05-b08487da63ba
GTTGTACTTCGTTCAGTTACGTATTGCTAAGGTTAAAGTCACCTCGCTAGCACCACTGCAGCACCTGTTAATAAAGGAGCTGGTGGCCATAGTTTTGGCGCCGATCTGAAGTCATTGACTTAGGCGACAGGCTTGGCACTGATCATATGAAGATTTTCAAGAAAACTGGAACACTAAACATAGCAGTGGTGTTACCCGTGAACTCATGCGTGAGGCTTAACGGGAGGGCATACACTCGCTATGTCGATAACAACTTCTGTGGCCCTGGTGGCTACCCTCTTGAGAGTCGCATTAAGGAGACCTTCTAGCACGTGCTGGTAAACTTCATGCACTTTGTCCGAACAACTGGACTTTATTGACACTAAGAGAGGGTGTATACTGCTGCCGTGAACATGAGCATGAAATTGCTTGGTACACGGAACGTTCTGAAAAGAGCTATGGTGCAGACACCTTAGGTGCTGCAGTGGTGTTAACTTGAGGTAGACCTTTAACCTTAGCAATACGTAAC
+
%%&*30CEB:2/33.:69;;;B;::?D@=,+;B72*(&&$"#$'2-,4,%*/<>&&&&*-)452/1$)-(10/>+/-(+8=70DC65;756>45%#*18BCHD4-3,$-$+<?344+==<9),-)*%$$#%$&&'.)*.24,$=#$%$*)'.-56<9;;3.1,,.27?A28/488BDD=5AB2..977/:6>;/DD>25:9>;6900.32>;4)(%*+:9%%8:5-4...-.--?7?34@:E>8:6+''&%(&%-/--26<475-,%&623::2653,87571'#))&&#%$&35(40=;5576<81;<?;?BFEG@7:=1.8;>A>7/*,+++3,--<210-5(4<?F>;:=0C@A>?;C@A:/-('&27=58;*%%&&.767BA737264887:@DCB@;.-+0211037:5/;=4H;2++&6:468>6.((@BE=++$1.888A<@7<=?).4;3&*0++:70%2%/")()..0000/,/975<:6,*&&&'3,0>945334)($
@8fc829f1-9d5f-494d-97fb-d0f1f8be7f35
CAAGTACTTCGTTCAGTTACGTATTGCTAAGGTTAAGGTCTACCTCGCTAACACCACTGCAGCACCTCATTAATAAAGGAGCTGAAATTGGCCATAGTTGCAGCGCCGATCTAAAGTCGACTAGGCGACGAGCTGGCACACTGATCCTTATGAAGATTTTCGAAAACTGGAACACTAAACATAGCAGTGGTGTTGCCGTGAACTCATGCGTGAGCTTAACGGAGGGCATACACTCGCTATGTCGATAACAACTTCTGTGGCCCTGATGGCTACCACTCCCGAGTGCATTAAAGACCTTCTTTTGTGCTGGTAAAGCTTCATGCACTTTGTCGAACAACTGGGGCTTTATTGACACTAAGAGGGGTGTATGCTGCTGCCGTGAACATGAGCATGAAATTGCTTGGTACACGGAACGTTCTGAAAAACTATGAATTGCAGACACCTTAGGTGCTGCAGTGGTGCTTGAGTAGACCTTTAACCTTAGCAATACGTAACT
+
)(&$&%.D:>?K,G<K<@>3333054;,=>.AF>D@)<6BD>BD=D9542&-.12%%-187;HEDF=D&&())),7%+(%+363,$$$87AEA42640<'++<<CHIB>:<;>GA335(,'&+0=<<1,,+*+10622.6.37:--2,-267:.88343-4$%67*<?CGBC=DBA;30---1644:980=@?=);:>>30231C?BD<>?.,(889E?/.;5B-47640)16<B:<<9997A:000&.-'$-24442763,,06;9:A?B<?9(%'#'$&&-+,.48>AB/2;6*;8.--,)*&'*.-588:0.$$JE@433+&2<9(%+&)23>;782%6.55:C:9;=;9@IBB,C7=:=B?CA:$$&&6@ABB>@C?5.(:**')////&%''(3455::=,)+++3-48;-8A41212.4@<<>C,,,-+/./ACDDCA?6;=HAFG:44:;/,0&$%%)(22./:-,+,(*7/(('(-'>4..<4:5/%*
@f2249f5d-c189-4fd2-b02d-2b475bbbb6b7
GGTATGCTTCGTTTCAGTTACATATTGCTGGTTAAGGTCTACCTCGCTAACACCACTGCAGCACCTCGTTAATAAAGGAGCTGGTGGCCATAGTTTGGCGCCGATCTAAAGTCATTGACTTAGGCGACGAAACTTGGCACTGATCCTTATGAAGATTTCAGAAAACTGGAACACTAAACATAGCAGTGGTGTTACCCGTGAACTCATGCGTGAGCTTAACGGGAGGGGGCATACACTCGCTATGTCGTGCTTCTTCTGTGGCCCTGATGGCTACCCTCTTGAGTGCATTAGACCTTCTAGCACGTGCTGGTAAAGCTTCATGCACTTTATTCCGAACAACTGGACTTTATTGACACTAAGAGGGGTGTATACTGCTGCCGTGAACATGAGCATGAAATTGCTTGAATTTTTGGAACGTTCTGAAAAGAGCTATGAATTGCAGACACCTTGGGTGCTGCGGTGGTGTTAGCGAGGTAGACCTTCAACCTTGTAATACGTAAC
+
$'+$%$774<0590@2303%-+(((+8@=703/6,'45DC8:;5?2CDD87CD</.32019==A@=6&%%-('-1(,(14@>?1BIEJG-))/$'(,8--*$+*7750-(&6=002,:EFEBBB>A@76-,#$$$(+'*+)+*..2-02/39464235<8'9>>.:9<D3:1B@5<?1*++32//;AA-89BB5GFG@?>>L>ACDCDEDA''-...BB00458/:9(5<50.+,)2@;>@542./'&#$(/037AD;765CA>0B=781%%-98-3=2,>6;@>9:;<6+>797;5-465934ADGJC49;88,9:@==9715@CF>%%($3/054B?;;8CA==?@:II@95<=+5&2@D<71<9D/**$&)',')/$(''88;8;9>9999,?81:.#%%&&,,/..00E78;>;7'%*1:;')(:<A:99---/+73=4//&$&$'0->;IHF))>?7..&(#''&))$$-%((.+))#%%'((*,)7122664/($
@85d9aafd-3258-4510-a9d6-c973da54eded
CATTGTACTTCGTTCAGTTACGTATTGCTAAGGTTAAGGTCTACCTCGCTAACACCACTGCAGCACCTCGACAATAAAGGGCTGGTGGCCGGATTGCGGCGCCGATCTAAAGTCATTTGACTTAGGCGACGAAGCTTGGCACTGATCCTTATGAAGATTACAAAGAAAACTGGAACACTAAACATAGCAGTGGTGTTACCCGTGAACTCATGCGTGAGCTTAACGGAGGGCATACACTCGCTATGTCGATAACAACTTCTGTGGCCCTGATGGCTACCCTCTTGAGTGCATTAAAGACCTTCTAGCACGTGCTGGTAAAGCTTCATGCACTTTGTCCGAACAACTGGACTTTATTGACACTAAGAGGGGTGTATACTGCTGCCGTGAACATGAGCATGAAATTGCTTGGTACACGGAACGTTCCTGAAAGAGCTATGGATTGCAGACACCTTAGGTGCTGCAATTAGTGTAGCGAGGTAGACCTTTAACCTTAGCAATACGTAGC
+
'%(+*85559ECK8A7F8;2<?F?BE=<0928<K9H:/@<A;7=<:???:9716HG:,,1>?BEA>C2=+()*<AE@6&):<?B5I<>>)%(&'*%%%1'/.3250)%794,799>>0@9?BA>@E;>:++)$'$''%&-9:777569564019781''&(.1%)0042<BFG8?-CCAKK<9*%%977AED6@=@@2GF@7>;:G@BD:86<:=A0:..>FF=<A<7;9D7//29A9<63<<>;41-7<>025)$$+CDB@>>B<:,=@?@;89:??):<CB@82977G@A?655A@CE=A??B<?8<G>.2A;6691&&9C<?C<9?>@J:@,,E2-)')13;9@D&&<75FFAA;?A?@833653CE<7<:;=>?-/;B:;INB?=A788<=>;;7812G<---..<3338-D6;@BF<%,.09160BBC@9((%&&(':*;;68:==>8C@FE13622&&(&'1%)&%#$$&((-/432$4>EC<<;;(,.32--==:3')
@33f616ae-ef1a-4f98-a707-bb9456c2f3d3
CAGTACTTCGTTCAGTTACGTATTGCTAAGGTTAAGGTCTGCCTCGCTAACACCACTGCAGCACCTCGACAATAAAGGAGCTGGTGGCCATAGTTGGCGCCGATCTAAAGTCATTTGACTTAGGCGACGAGCTTGGCACTATCATATGAAGATTTTCAGAAAGCGGAACACTAAACATAGCAGTGGTGTTGCCCGTGAACTCATGCGTGAGCTTAACGGAGAGGGCATACCTCGCTATGTCGATATATGCTGGCCCTGATGGCTACCCTCTTGAGTGCATTAAAGACCTTCTAGCACGTGCTGGTAAGCTTCATGCACTTTGTCCGAACAACTGGACTTTATTGACACTAAGAGGGGTGTATACTGCTGCCGTGAACATGAGCATGAAATTGCTTGGTACCTGAACGTTCTGAAAAGAGCTATGGTGCAGACACCTTAGATTGCTGCAGTGGTGATAGCGAGGTGAACCTTTAACCTTAGCAATACGTAAC
+
(%#,/4448:00?/C0359:95577<::/15$5$'.3.6$%)&139;9=9<@F700?;=;.BEDF?E7*/7><B8%-(-2BDB3<7,AA522<-.*+9BHC@70=>BBB;7A=@=*64=>A33C=A3%%#)+-+31/1/3''''+,*+-)'+553,6$$//(.3):381=@;DG44+''+*'40*%6'7+&*'$/8@?D99/;>:?:6))7667G?//3221>CA@:66,/0;..=>@95<<>8'%-&#"((650',<=;>/*-:A@>/6.0<2??><<=?I?==F@DF:@8.:589@<FBHC:;11*$'/8:>=>A$$B9:$$=)(0,;:=AB=<@@C7;6E@>;AGDG@7054978+'834@DA?9=C>>>A>;8<44(54544487?D3223)(+'#$#%%2771431.7>7&'@@CCA00%E2:7:=;?@A==).##%7;A;66$;%$+1%%%$%'*%-0%$7:=DECG@9889(<=E>:;678:.$
@4d56a537-e12a-4265-af4e-2761cb59ac68
CAAATTGCTTCGTTCAGTTACGTATTGCTAAGGTTAGGTCTGCCTCGCTAACACCACTGCAGCACCCTAAGGTGTCTGCAATTCATGAGCTCTTTCAGAACGTTCCGTGTACCCAAGCAATTTCATGCTCATGTTCACGGCAGCAGTATCTACACCCCTCTTAGTGTCAATAAAGTCAGTTGTTCGGACAAAGTGCATGAAGCTTTTACCAGCACGTGCTAGAAGGTCTTTGTGCACTCAGAGGGTAGCCATCAGGGCCACAGAAGTTGTTATCGACATAGCGAGTGTATGCCCCTCCGTTAAGCTCACGCATGAGTTCACGGGTAACACCACTGCTATGTTTAGTGTTTAGTTTTCTTGAAAATCTTCATAAGGATCAGTGCCAAGCTCGTCGCCTAAGTCAAATGACTTTAGATCAGCGCCGTAACTATCCAGCTCCTTTATTGCCAGTGCTGCGAAGTGGTGTTAGCGAGGTAGACCTTTAACCTTGCAATACGTAGCTTC
+
-)%##&$#$./,+,?.?/7*48;>DDDDA53<IOE9*4;;8/)++33327><HGMGIE52/3341)(*:<.4<.9>D9?CF>C:*$%%';;;AF75;6D@<=:C69978A458(:42897CJ@CDAC.2D<<CM8<812511*((/5))++.09<:D<4:?B06?,(BA97973,$G4DGICI3@;B6>BIBDB*%-.4:0:MIPLF??A77334@GD>@--7-/.31023%%*%):<?;5285;88??D7541A?5A=422.22,,NCDF>=.C53)%%;///4=&/.A@E:K864>;:H:3/26E<;BEC@?6@)0E,+10?>E9:AJOB:<*&03982758;A?%@*$;<HE9821<8EG?%)F:9%%2/0E/(?;?;D?C<&*4BEC?E?A?<:548CD:=;>FLHOB;8258&8<DHJ<??50.(&%'+3=??A==8.,-(D@).A5/0&$&)&&795@DBC/6&3,8:5><@72//(..,+**&).*..53/%('',#
@adde124d-8463-4399-ae01-13965d26fe52
GACATGCTTCGTTCAGTTACGTATTGCTAAGTTTAAAGGTCTACCCCTCGCTAACACCACTGCAGCACCTCGTGTCTAAAAGACTGTTGGCCATAGTTACGGCGCCGATCTAAAGTCATTTGACAGGCGACGAGCTTGGCACTGATCGCTATGAAGATTTTCAAGAAAACTGGAACACTAAACATAGCAGTGGTGTTGCCGTGAACTCATGCGTGGCTTAACGGAGGGCATACCTCGCTATGTGTCGATAACAACTTCTGGCCCTGATGGCTACCCTCTTGAGTGCATTAAGACCTTCTAGCACGTGCTGAAATAAAGCTCCATGCACTTTGTCCGAAGACAACTGGACTTTATTGACATAAGAGGGGTGTATACTGCTTGCCGTGAACATGAGCATGAAATTGCTTGGTACGGAACGCGTTCTGAAAAGAGCTATGAATTGCAGACACCTTAGGTGCTGCAATTGTTAGCAGGTAGACCTTTAACCAGCAATACGTAGCCA
+
)###$$&'),1%.F;H=AB@AF8697555&%$6174*/6/>=4;:?&4735:667@@K<).BAB0BEGC?5'%'(((+G4%+'('($$5564121=<C5-.C<B@'==7B267:6=@677)762476==988-,--/8<8858>3*6)(47;=5044+29>8C0:46=@?@CA43,-4098-2733.((?>B@BB@>9@E00606&)53>>202'/..4FE78.342-%4454407-)/>?<'=:@8/01/38/147;=(:A?<6F<8:/43/98>156695?::5<?><9+>87*.:832.67:C7440(&$**''##$'%+,+0:11E8=))>&&%*BDF5<DC>>EDF;)<?A1)**=:2;>B?:::B4./=@1,8-;BD<EF@845:=5;::99//(*-/+-.;26769?5844%7?-2-)(&%$&,&15:::%%%&47584-,**(&2</A@=D711%%($-00)%%+235431.-/1('%%(#$+'9=::87$$('
@040d5dbe-094c-4ff0-83f3-d1008a0c3e13
GTTATTACTTCGTTCAGTTACGTATTGCTAAGGTTAAGGTCTACCTCGCTAACTTTACTACCAGCTCGGTAGTAACAAAAGGAGCTGGTGGCCATAGTTGCGGCGCCGATCTAAAGTCGACTTAGGCGGCAGGCTTGGCACTGATCATATGAAGATTTTCAAGAGAAACTGGAACCTAAACATAGCAGTGGTGTGCAATGAACTCGCCTGCGTGGAAGCAACGGAGGGACATACACTCGCTATGTCGATAACAACTTCTGTGGCCCTGGTGACCACCTCTTGAGTCATTAAGAGACCTTCCTGGCACGTGCTGGTAAAGCTTCATGCGCTGTCCGAACAACTGGACTTTATTGACTCTAGAGGGTGTATACTGCTGCCGTGAACATACAGGCAGCAAGAGTGCTTGAGTACACGGGAACGTTCTTGAAAAGAGCTATGAATTGGAACACCTTAGGTGCTGCAGTGGTGTTAGCGAGGTAGACCTTTAACCTTAGCAATACGTAAAGC
+
'1&(%&())'&)+-2+>+,0:<D'899><??62?.*3-B<@<&:7-5%%3%%"%'%%+.%$(&(0-1(+''##%%'/=7%+/(5BDE=DB@@387:F9>$))-/077=0*>6;3*&46*(%''(*157#$$$&$$%&2+)'%((*7(;>))/---:==8;)+',%477CGEA.)($$2631.,-(&&36;4?1>*&%%%(9CDB1('*+5444%%%$#&***+<<>(+#+'&((-'*8*)16./6>7'#%$#,.()+)*+2'0-0&&($$%'$&,./-=780+/*&)-/-/&)2.2/-.%,.(85659<3>=5-4?<4-++(+064)('2.$$1&&,16*367<9669@531.+&&$#&,(2;9;:E70+%14%)>;76?@9:6.)'*$$)&&'$),%(%6'##%,&29-*,+,(&%-'%,/(%$((0-(%2.=(3,-*+./$&$$(%%%%&)2180,,(%$<;;/5/$&$&$%&.))/1?8856-<:65331//1)&&++++)&$&
@bae0ab10-4d76-4fb8-9411-2446d6cb8d8b
CATACTTCAGTTCAGTTACGTATTGCTAAGGTTAAAGGTCTGCCTCGCTAACCCCACCACTGCAGCACCACAGGTGTCTGCAATTCATAGCTCTTTTCAGAACGTTCCGTGTACCAAGCAATTTCATGCTCATGTTCACGGCAGCGGTATACACCTCAGTGTCAATAAAGTCCAGTTGTTGCTGGACAAAGTGCGTGAAGCTTTACCAGCGTGCTAGAAGGTCTTTAATGCACTCAAGAGGGTAGCCATCAGGGCCACACAGAAGTTGTTATCGACATAGCGAGTGTAGCGCCCACCGTTAAGCTCACGCATGAGTTCTGGGTAACACCACTGCTATGTTTAGTGTTTAGTTTTTTCTTGAAAATCTTCATAAGGATCAGTGCCAAGCTCGTCGCCTAAGTCAAATGACTTTAGATCGGCGCCGTAACTATAGCGCAGCTCCTTTTCTTGCAGGAGTGCTGCAGTGGTGTTAGCGAGGGTAGAACCTTTAACCTTAGCAATACGTGGCGC
+
%#%$$&&(%$%)$(,(,/;<B9:=<8:B@1DKC<:')==@>.12,)&%+$$&(''+9:4*+)8::C?E9))(**=%21'$,,?+;/&'(31489:8+BB4KE9:(><9-*.0(>@=0)=>)8?AC772.374/+6/'''*,((2))29<86681/()(*42+4+),-(%(&&E,0.B,2)#"'$'#$.2,249&&%$''%%.1,<995&),225?7'('-.2--A19:?=<CE:GD3/((6813577=8=%>E=A6:%:8:(+'96:8;6(')+;;833:54.:B=5)$"&/3.*/16D<:0$56=3,'/-*,&2+.2%&,8+>:5<MP(#B-,47?DDI@/0=1&&$')8>@JJFAJHHC?E<78LAE1-*,+0.*..=G99:9>:EGDDGK:GFC@;97>9?D>?;699:$%-,71+79;,9BD?>B)$%'##%%(/3025675)*-&%(''%().3<<==@=A:;371'+%&$&'&%$%$'%(()(439868+%%'%((&$%$$$('
@69bf76a1-4f8e-4fa0-9d2f-916fca2fc322
CATTGTACTTCGTTCAGTTACGTATTGCTAAGGTTAAGGTCTACCTCGCTCAACACCACTGCGAAGCACCTGGGTGTCGCCGCAATTCATAGCTCTTTTCAGAACGTTCCGTGCCGTAATTTCATACTCATGTTCACGGCAGCAGTACTCTTACCCCTCTTAGTGTCAATAAAGTCCAGTTGTTCGGACAATAAAGTGCATGAAACTTTACAGCGTGCTAAAGAAGGTCTTCTAATGCACTCAGAGGGTATTCATCAGGGCACAGAAGTTGTTATCGACATAGCGAGTCATATGCCCCTCCGTTAAGCTCACACGCATGAGTTCACGGGTAACGCCACTGCTTATGTTTAGTGTTCCAGTTTTCTTGAAAATCTTCGCTCAGGATCAGTGCCAAGCTCGTCTTCAGTCAAATGACTTTAGATCGGCGCCGTAACTAGCGCCCTGGCCACCAGCTCCTTGTGCCGAGTGCTACAGTGGTGTTAGCGAGGTGAACCTTTAACAGCAATACGTAA
+
$&%'&((04934B:;4.01&&*+++-.6365>FL@?+175>:;45*6%#+%,*1;CJE58<))(&%%%%))%'.)&%%%'%$)*))+/'%%*$(-078;>>9=F><I?,0(((#$)).6-@51*../2668*=/=.,2/..##$'*)$((&%-31?--325.66>>3F89A:0.&&909,55G:@5@04.)#3/.++%$$%%-/&;AH;+.+*$':*%'+;('1-292559%#'.-*,)(2:+)73/'&##%'*0;171))')*(//CAF7@4<:C@.'&$%&##%%$##)067D=H668<?@D7*';6@*(*)009<;8<-4*%%'*,485$$95088*%'47;:BH79=='.6%>,>,=8/,%%*-3>869@B>%&'*(*D=8?1)B001,3.@DC/+3%'%$*4?A:5*+62667')+4>&4+,,,)&(%)-%'%&)&%(06979=/<---.1.1%3+'+$$.?*&4.65((2:=8=6-1(0'%48&&:973420-+)'())'*0037,
@dee3f37f-a4b2-4380-8653-937fb058032c
ATTGTACTTCGTTCAGTTACGTATTGCTAAGGTTAAAGTCTACCTCGCTAACACCACTGCAGCACCTAAGGTGTCTGCAATTCATAGCTCTTTTCAGAACGTTCATGCTTTAAACAATTTCATGCTCCATGTTCACGGCAGCAGTATACACCCCTCTTAGTGTCAATAAAGTCCAGTTGTTCGGACAAAGTGCATGAGCTTTACCAGCACGTGCTAGAGGTCTTTAATGCACTCAAGAGGGTAGCCATCAGGGCCACAGAAGTTGTTATCGACACTAGCGAGTGTATGCCCCTCCGTTAAGCTCACGCATGAGTTCACGGGTAACACCACTGCTATGTTTAGTGTTCCCAGTTTTCTTGAAAATCTTCGCAAGGATCAGTGCCAAGCTCGTCGCGCCTAAGTCAAATGACTTTAGATCAGCGCCGTAACTATGTACAGCTCGCTATTACGAGTGCTGCAGTGGTGTTAGCGAGGTAGACCTTTAACCTTAGCAATACGTAAC
+
&()258893./@9@AC<C;;>E<:=;C9C37LOG:1$49FI(=>:;:CCI?=:??*%0012@DC75572:@C8568>88C/;=2/0&&)'324:=>8<=$$-4822)##$$&,(6=CEPF?;61.1&5.9:MCC@))/..--/1B?<=CDCBE:.<BB$(1618?@>?;*(//GAG@JDL<>=A=@BH89F94<.-.&;:;6@JI5,232/)8>C<6<)?;HNLGDKJA:?C5FL?,&D1>86,-0<<.+0@<FB>==))$&&=2A2?=B7*&$).(.,125:..:?BB=I479>;O>G<6=BB,*.+,159A011)+24E?E%%5=>+)<6/?6>CCGF<@DAC?;6'(/'B;<*;>?83A<9>?-5%%'(&.*'@15:4128:+0565350)-171>;7559GA<>AFEOI;952=%8434,319+).$#&'$%'$5-9((2()*&./,><@>A0+++?>>?9BB@E76&,5;::?65...43==;;/69E822:87*(%
@64030794-483c-4020-aac1-aa670059e99a
CATTGTACTTCGTTCAGTTACGTATTGCTAAGGTTAAGGTCTACCTCGCCCTAACACCACTGCAGCACCAGATAATCTACGTTCGCAGCTCTTTCAGGGCGATTTCCGTGTACCAAGCGTTTCATGCTCATGTTCACGGCAGCGGTATACACCCCTCTTAGTGTCAATAAAGTCAGTTGTTCGGACAAAGTGCATGAAGCTTTACCAGCACGATGCTAGAGTTCACCTTCACACTCAAGAGGGTAGCCATCGGAGCCTAGAAGTTGTTATCGACGCGGCAGTGCCTCCGTTAAGCTCACGCATGAGTTCACGGGTAACACCACTGCTATGTTTAGTGTTCCGGATTTTGAAAAATCTTCGCAAGGATCAGTGCCAAGCTCGTCGCCTAAGTCAAATGACTTTAGATCGGCGCCGTAACGCGCTATATTTCAGCTCCTTTGTACCGAGGTGCTGCAGTGGTGTTGAGTAGACCTTTTGGCCTTGGCAATACGTAA
+
,%#$%1%17:4)B4=%:%.'5=C758<;A:00:@6=2,45<7&45)/$$$#$*)(0/.***&3$#$$$%''$('''-,$$%%)'#"$:<<=HH77''&'&''&3E/<CG;5%6693')*3??:9:1,5526*=&2'(+&(('%%/2)$$$+;:A6+?8:>=B<9@@BAE@7.)>5:>F/A(;7>;AD?8/0-**-.785:;I=97A</-,570'$$)%$%&#*$"$##$&&'./1)1,.$./9838:</+8&7$1=?7+,+&&1.+&)-68=8$$#&%##'5<=8(;<;34.(&55=3./.83.)*?,@,,4.8:C0/5>A+&:44?8873<:.=27A@/G,&%-)''%4.14:7)E4>&&4'442+?),=311764=7@><HCILC='/*1@>C<=9::<85687:5.5599779910),)1&$&%)$%(%(()$$&%%&%45/*(,7001/.),,++B?:;+$92)):''&%%&'+-'',(--54-(,,,,'
@fc781202-ac47-4af6-a933-c7af5cc2dbce
CAAACACTTCCGTTTCAGTTACGTATTGCTAAGGTTAAAAGGTCTACCTCCTTTAACACCACTGCAGCACCTCGGAAATGATAAAGGCTGTTAGTATGGTGCGGCGCCGATCTAAAGTCATTTGACTTAGGCGACAGCAGGCTTGGCACTGATCACTTATGAAGATTTTCAAGAAAACCGGACACTAAACATAGCAGTGGTGTTACCCGTGAACTCATGCGTGAGCTTAACGGAGGGCATACACTCGCTATGTCGATAGCTGCCTACCAATGGCCCTGATGGCTACATCTTGGGTGATTAAAGACCTTCTAGCACGTGCTGGTAAAGCTTCATGCACTTTTGTCCAGTTCAACTGGACTTTATTGACACTAAGAGGGTGTATACTGCTGCCGTGAACATGTGAGCATGAAATTGCTTGGTACGGAACGTTCTGAAAGAGCTATGAATTGCAGACACCTTAGGTGCTGCAGTGGTGTTAGCGAGGTAGACCTTTAACCTTAGCAATACGTAAC
+
,.+$%&##$&+95:1;'<&))01A989578=846<;<=0%*7;A<:577'*%'%%$&+.2.'%%%&$$$$$&$#$&*'&&*&,-,',--$#'$$%$$#$+$%(*1457;6.C>AC0.;??GG7?>JKG*;B9:,#%$$$$<EFID@=@@63,)>($')89:9497;AH?BB(5@;:9>J<>6,.8*>6,+).3/++7AFAA8?B7KJN?BH?D@?;:==A=:&$2''1>;55576)%1&$$*06;:21)6:84543--$$##'%*(-4'$#)+;<<+4644(%+#($**,,/'&"#$*57:6:DABC4<85><>9<<@<C@7CHE=099<<5&&,2<@DB+7%%:'&&'$&&(..:CKNQLHDE:D?FHAF;925=>A?6738?CCDGBJGDE=,22944,92;6764-+&(+'"$(-194-,=:?.0C/$%037%'.-(5677+,..&)'(>?DGGG=)=769365--'</022%'%%&'%&00/23,22/1:>::89(/8<422442-&$
@2867e831-25ef-4540-a80b-a42293e8d0ae
GTTGTGCTTCGTTCAGTTACGTATTGCTAAGGTTAAAGGTCTACCTCGCTAACACCACTGCAACACCTCGGTAACCTCAAGAGAACTGTTAACCTGATTGGCGCTGATCTAAAATCAGCCGACTTGGGCGACGAGAGCTTGGCACTGATCACTATGAAGATTTTCAGAAAACCGGACACTAAACATAGCAGTGGTGTTACCCGTGAACTCATGCGTGAGCTTAACGGAGGGGGCATACACTTTCCTTTGTCGATAACAACTTCTGTGGCCCTGATGGCTCTACCCTCTTGAGTGCATTAAAGACCTTCTAACGTGCTGGTAAAAGCTTCATGCACTTTGTCCGAACAACTGGACTTTAATGACTTTCAGGGGACTGGCATACTGCTGCCGTGAACATGAGCACTGTTACTAAATTACACCAGACATTAGCTATGAATTGCAGACACCTTAGGTGCTGCAGTGGTGTTAGCAATTAGACCTTTAACCTTGGCAATACATGGCT
+
'$&%)$120671+@(A(*0--A./12:1?8/JIE;2/3@:@9(035>=;E@><>GE($0(*4'26:>8>0&&-(&#+67)(+#%%)+&$&&%**&$&&&$(&&$#$&.0.,/-)((%$$$('333),@=@D562,',&&3=734255,(3'$)--01*30455/??-5,28D@CD=9:B0A8-((%%,)*.@DBECBD7CAH9DE<D@<<3/,''/3+0))/?633:78>6,=?-(')'&5;<(+(+1'574=CL@>@>''0*'-1883**)6732'&+#$(*0).=@A:/?=0,,*-9701=;;;5@=:'.6ADGN@;:9<,%&+-24&&$#%'',05**)641+6-809=/(-2.&%&$&""##$$&(+((&$$&.0/*(3322+995:<5769012)))$%%#%$'$06*(,0)/%%'%-,.$'$&562++$$%8('%&&$*....5<;A?GI;66DA<):-.2--).-+,+-/<?AHDC911&1',,.(%%$%%$#"#
@141dbc13-0dfd-4c5f-9026-ec887901c95d
ATTATTACTTCGTTCAGTTACGCCATTGCTAAGGTTAAAGACCTCATGCTACCACTGCGGCACCTCGACAATAAGAGCTGGTGGCCGCCGGATTGCAGCCGATCTAAAGTCATTTGACTTGAGCGACGACTTGGCACTGATCATATGAAGATTTTCAGAAAACTCGGCGCAAACACCAGCAGTGGGCGTTACCCGTGAACTCGCCGCGTGAGCTTAACGGAGGGCATACACTCGCTATGTCGACATCTTTCTTTTCTGTGGCCCTGATGGCTACCCTCTTGAGTGCATTAAGACAGCCTAGCACGTGCTGGTAAAGCTTCATGCTTTTGTCGAATTGGCTGGACTTCTTGACACTAAGAGGGGTGTATACTGCTGCCGTAGAACATAGAGCATGAAATTGCTTGGTACACGGAACAGTTCTAGAAAAGGCTTTATGAGATTACCAGACACCTTAAGGTGCTGCAGTGGTGGTGTGAGGTAGACCTTTAACCTTAGCAATGCATGGC
+
&()$$&(8HFDCI1<'.(5$&#$$%%)((.0'9.<(0*&,&%$$+"###%)/4+220$%((*((&8-&%&2/<:%)(766-,.:<:$$%&4&-1(%%('/3401*22.+28''''*/+..*%/./'%#&(()%%"%*,,).7(((&)**&+698192/:BDB6)0$($$'/,%$$#$(&%%954')%&&7/DBOABC@D=13('%+&28:3($))80--0+2211/-0586:>8:?227113'#+,+*+,%$&'(')&%+4==:+521544/)./--9;;4:<5.--,-(,3)2%%%%*#'(202=7:@3(.5?4)))*(&&$''+*'$$7$$#%'$'(()45))*&$'(''('$*+14.03005=*&&%&%#%&'&&'#%&%$$#$$$%*..-*,''0%##$'386-4./9/*%$')02+&(592,.-)+788;=0,65B(+/)+>?D00//($3,)'*,+&&+40(%(%(&$',('1++410/-&7A31242'084'&&&%##%
@00004f35-a08c-4fc3-99db-538973c14b69
CTGACGCTGTTTGCAGTTCAGTTACGTATTGCTAAGGTTAAAGGTCTACCTCGCTAACACCACTGCCCAGCACCTCGGTAATAAAGGCTGGTGGCCATGGATTACGGCATGATCTAAAAATCAGCCTGACAGACGCGAATAGCTTTTTCGGGTTCAACTAGAATTCTGGAAAAAACTAGAACTTTCTGTATAGCAGTGGTGTTACCCGTGAACTCATGCGTGAGCTTAACGCGGAGGGGGCATACACTTTCGCTATGTCGATAACAACCTCTGTGAGCCCTGATGATATTCTCTTAGCGGAGTGCATTAAAGACCTTCTAGCACGTGCTGGTAAAGCTTCATGCACTTTGTCCGAACAACTGGACTTTATTGACACTAAGAGGGGTGTATACTGCTGCCGTGAACATGAGCATGATGCTTGGTACACGGAACGTTCTGAAAGAGCTATGAATTGCAGACACCTTAGGTGGTGCTGCAGTGGTCGTGCGAGGAGACCTTTAACCTTAGTGATGCAGCCAGC
+
(&##&#"&$$&$$#%)'-5,</3:33?../:8.@F:9C%91%)7.;-*+-/=5237+250/976%&2%29:9++,4*16;:88F/2+...-73*'$%$$%&&)&'(&#&&+/*0)$%(''%.$$#"##%$#%#"$"$%$#%$##%%&(&%+$$)$$##%#$%$"$#$$&$(-*)&#$$%$$#$'&$"###$%'002@>108CF<OLN91451.49:;:HB9.++%%%11%%%->>F<A7:?B?9./%%366;@B>>?:7E:89+()%&$'&%%#&%&.0+),'&'$%#&(*(/#$%'%)*&-/;:<CDIE9<FGC>A:21,0;>C?EFLH=BIH>710BA@?84489<5:%%?0/44;5@CB<8))=D977AB:;6,<5:1B;77;621))+-28:/2=;96<?:BCFA<7642++0**.34=1'1:2E==9;;5:4/)((&).<@:-,''&'.;8<?@A2522*369,'?<?A811.>64*.$%#%($32/0)+*))('+++++%$#%%$#.0/451&&
@6f89ac10-b03b-41a2-8fcb-a91fd187d33f
CGTATACTTCGTTCAGTTGCATGTGCTAAGGTTAAGGTCTACCTCGCTAACACCACTGCAGCACCTATTGATGTTGACTTTCTCTTTTGGATATTTCCAAGAAGGTTGTCATTAAAGACCTTCTAGCACGTGCTGGTAAAGCTTCATGCGCTTTGTCGAACAACTGGACTTTATTGACACTAAGAGGTGTGTCTGCTTTGCCGTGAACATGGGGCATGAAATTGCTTGGTACACGGAACGTTCCTGAAAGAGCTATGGTGCAGACACCAGGTGCGAGATCAGCGAGGTAGACCTTTAACCTTAATACGTAA
+
&$&&&*+4;3-37@3?7:%&*&%%$'*/16:D744'=<=2':?:,;?6=0.489+*68=@<CA;F?40170.,$(+5&&1871,44,'*'%'&%'7%>9&0/'55?9;6?&%'9A83<9::7>6)7335?IEHKH?DDA82@@C@742'&$.0-'++++./50896A9CBFK?DD>.).'&2/0++*)&$%-/0,''*0-)159<8/((#%%(-279:6F114)%0/?514322;D19<;<B%84;;:3);=EE856$;*'&&500$%%-*;,%&(-)*+$))/,'*)03;6407?G@8377&+&(*+,2(
@c9a76f37-027f-4bc3-b28d-994d8a277a9d
CATTGTACTTCGTTCAGTTACGTATTGCTAAGGTTAAAAGGTCTACCTCGCTAACACCACTGCAGCACCTAAAGACCTTCTAGCACGTGCTGGTAAAGCTTCATGCACTTTGTCCGAACAACTGGACTTTATTGACACTAAGAGGGGTGTATACTGCTGCCGTGAACATGAGCATGAAATTGCTTGGTACACGGAACGTTCTGAAAAGAGCTATAGTGCAGACACCTTAGATTGCTGCAGTGGTGTTAGCGAGGTAGACCTTTAACTAGCAATACGTAACCC
+
%&(+263CD1;4<5>9B9<::;=4452263*/4H1@=.&.B;EE',-,9>EFD66=LLA@B65;*=>;'?DF66730/2-*,249<>?>AC>76>D>A77BA<--487;??;&&F66A?C@>@@@756<7-7:?:67260+0&..-+=2:5/,$2))03?@BEHC@;C@@(8;EEB0,,-7,+,,<@<8*9<7C:D;<84D>>AH<).=CG=,$$*B=ABAA@GE>BB3;'')BEF712:9E;;.5+)/+,-)+,,264211+0)&$,%.7,))-,-*)#$$
@55439983-e3f4-4a44-8c27-05396a3d9441
GATGTACTTCGTTCAGTTACGTATTGCTAAGGTTAAAGGTCTGCCTCATTTAGCACACTGCAGCACCTATTGATGTTGACTTTCTCTTTTGGAGTATTTCAAGAAGGTTGTGTTAAGACCTTCAGCACGTGCTGGTAAAGCTTCATGCACTTTGTCGAACAGCGCCTGGACTTACCATTGACACTAAGAGAGTGTATACTGCTGCCGTGAACATGAGCATGAAATTGGCAGTACACGGAACGTTCCTGAGCTATGGATGCAGATCCACCTTAGGTGCTGCAGTGGTGCGAGGTAGACCTTTAACCTTGTAATACGTAACCC
+
(#&$4)77:5:EBD-6-/&'(.,22-&;HF6<I7KK1-D>C;039.1#'*$%$#$(%$+12'27=DB:268;:)(&)+BHFMJ>7=DGG=;7-2F;:=/0+.',)./3-)'$%*&%($#$*+'%'&%&-//77..41(.*==9;7*)*8<EDB1*:$$(')%(%$$"'1..-,%$&$#&&#$--2:>..*)%+4>4/0CGEBB09??BH>:8=11-14555:;)*8*&$$+@3(4A@N6D=>GF%('0)4.),$$+$*$%%&*(()*<:;;4@:=AEE:668:5.1+#(+'&,07;::;?474.+**%&)&&%#$$(&%('
@7f148fd8-d6fd-48e1-bbd9-5677a369ed0f
CATTGTGCTTCGTTCAGTTACGTATTGCTAAGGTTAAGGTCTACCTCGCTAACACCACTGCAGCACCTGGTGTAATACTGCTGCCGTGAACATGAGCATGAAATTGCTTGGTACGGAACGTTCTGAAAAAGAGCTATGAATTGCAGACACCTTTTGAAATTAAATTGGCAAAGAAATTTGAAACGCTTCAATAGAATATCCAATTTGTATTTCATAATTTATAATCAGACTATTCAACCAAAGGTTGAAAAGAAAAGCTTGATGGCTTTATGGGTAGAATTCGATCTGTCTATCCAGTTGCGTCACCAAGTGCAACCAATGTGCTCGCTCTGCATGAGTGTGATCATTGTGGTGAAACTTCGCCTTGGACAATTTGATTTTGTTAAAGCCACTTGCGAATTTTGTGGCACTGGTGACTAAAGAGGTGCCACTAACGGTGCTGCAGTGGTGTTAGCGAGGTAGACCTTTAACCTTAGCAATACGTAACTC
+
$$#%$&(+;;>765G.?.G233C77:?ABB634121.*/,96'=;:A8<:?;;@@C433)%$***8<=A=;4792/06;<=GGEG=HFA@<A?><@AB?=03((@,';987A+07G8C23<<EBC?E@-*(=5@<;221223177664;FDMJHG;5:.+,6849>::<IH-)63111+$(('('(/<<452262($$$&'*'',*&)#'4*(%'-+&.&'%&&'%%$&1:9'5HH:9CE8$2(/'9?JB&-433%$)),57<>8%%))/9:032-*/-;=>A73)=@?BA8((:1<253?<8C.-56'%,(67*/:B8640&#&.,59C>/23)((01?<E60<%'/''67CD?4412;2*((''00%''/'22860CD@.'3?GD>IF<33E;+,6.<>@9:;:8:=?>1'96?@@<9&*,)-BCGI973'$$%7;8@>-((.<A1<>;:+*$%$)4<?<AAAAB=HG>?>>1135)*+,-,/+&(&
@0ec84579-141f-43fc-9983-562633fac13e
GTTGTACTTCGTTCAGTTACGTATTGCTAAGGTTAAAGGTCTACCTCGCTAACACCACTGCAGCACCCTGGTGTATACTGCTGCCGTGAACATGAGCATGAAATTGCCCAGTACACGGAACGTTCTGAAAGAGCTATGAATTGCAGACACCTTTTGAAATTAAATTGGCAAAGAAATTTGACATCTTCAATGGGGAATGTCCAAATTTTGTATTTCCTCAAATTCCCATAATCAAGACTATTCAACCAAGGGTTGAAAAGAAAAACTTGATGGCTTTATGGAGTAGAATTCGATCTGTCTATCAGTTGCGTCACCAAATGAATGCAACCAAATGTGCCTTTCAACTCTCATGAAGTGTGATCATTGTGGTGAAACTTCATGGCAGACGGGCGATTTTGTTAAAGCCACTTGCGAATTTTGTGGCACTGAGAATTTGACTAAAGAAGGTGCCACTACTTGTGAGGAGTGCTGCAGTGGTGTTAGCGAGTAGACCTTTAACATAGCAATACGTAAC
+
(2%1>9EGBA4G3G9@8EB<>JA)D=C9;$.?I;B77*:8@9/8;:188;8397LLCIM?998;<=:G;F@E>9655(.6676B:;@E@>888::@@A=;:;(5>*&&&$3<5%89;P:@9:=@7,..+%'3=@D?43127829:<<7;@@CDB9BEE=ICF3147/++95&)?D:EG>?AD?<?H>DC=88'4,/9:9&&8+2=-A=07@1277-*$$)*(%('-//0E74BD<1=AEAJ;AF=1*5,)4.+-.07B&3@J<:((--57/.-%%)(2334$*/21(28=DA94<C>9<F+%A.?.>/04:@:9?G<F877AA@CE739:84-.>4/../5>C>A?>>B<=>;:;87).:>B5BA<C>9<C5B516:?3<98=<?E((6/230,:?;-9*B>:;ED425?8/079BGHB@50526:;??6:7&*4><69EE8+/+.CGFHKAGIIMRM;/3'33,8>E.27114AD?<3;271,-&.9,,6('&'$1+-*1336=3006656.%
@b0a870dd-964f-4e98-a920-980c2ee6d363
CAAATGTGCGTTCAGTTACGTATTGCTAAGGTTAAAGGTCTACCTCGCTAACACCACTGCAGCACCTGTGGTGTATACTGCTGCCGTGAACATGAGCATGAAATTGCTTGGTACACGGAACGTTCTGAAAAGAGCTATGAATTGCAGACACCTTTTTTGAAATTAAATTGGCAAAGAAATTTGACATCTTCAATGGGGAATGTCCAAATTTTGTATTTCCCTTAAATTCCATAATCGAAAGCTATTCAGCAAGGGTTGAAAAGAAAAAGCGATGGCTTTATGGGTAGAATTCGATCTGTCTATCCAGTTGCGTCACCAAATGAATGCAACCAAATGTGCCTTCAACTCTCATGAAGTGTGATCATTGTGGTGAAACTCGCGAACGGGCGATTTTGTTAAAGCCACTTGCGAATTTTGTGGCACTGAGAAATGACTAAAGAAGGTGCCACTACTTGTGAAGTGCTGCAGTGTGTTAGCGAGGTAGACCTTCTTAGCAATACGTAAC
+
)'&&'&%((-7,B*@*-4;=D;8=?DAD35?H;E=,5C<E<-CE?A;;-?73=<<,$&/**@<9&+81%-*,**)((*439><CGDB>>=<B98)::;95/4$/D=IIDKBD=:977I<:598ED?CBG8)(5?@A--80012988687<;BHHKLLC9?3,(-+&%&(++*A</-49;/;99@=>:;:679122/@B@I66''F>CE;F;8570/2=59.*+:BBGC0=//3436%'((&67:9,8,&.433DD@>DCD:**;.?B6*)/A==,#&&&'((($"')00;>FF<7@4,)*$-$$=.>.2=<<6C8>GJHM=A6DB@CD15GHDD43864/,70-(.5;0;%%692=<B=D@?>4790(589;1'%#*///2,8111<;A@QL?7<AALI<4JM<<<91//'*)+.2+>EB<BFD7)&&+66?BF?EF4.,'19CD;@/:934439640+-8AGJ=993?21'#$$1'/.-8677:1.-1%%&'((3511666.)$
@a92b86c9-07f9-4b34-93f0-522cbcc55308
GTTGTGCTTCGTTCAGTTACGTATTGCTAAGGTTAAGGTCTACCTCGCTAACACCACTGCAGCACCTGGTGTATACTGCTGCCGTGAACATGAGCATGAAATTGCTTGGTACACGGAACACGTTCTGAAAGAGCTATGAATTACGAACACCTTTTGAAATTAAATTGGCAAAGAAATTTGACATCTTCAATGGGAATGTCCAAATTTTGTATTTCCATAAATTCCATAATCAAGACTATTCAACCAAGGGTTGAAAGAAAAAAAAAACTTGATGGCTTTATGGGTAGAATTCGATCTATCTATCCAGTTGCGTCACCAAATGAATGCAGCAAATGTGTAACTCAACTCTCATGAGAAGTGTGATCATTGTGGTGAAACTTCATGGCAGACGAACGATTTTGTTAAAGCCACTTGCAGATTTTGTGGCACTGAGAATTTGAAGCTAAAGAAGGTGCCACTACTTGTGCAGCCCTATTAAACAGCCTGCACAAGAAAAAGAGAACTTCACAGGTGCTGCAGTGGTGTTAGCGAGGTAGACCTTTAACCTTAGCAATACGTAACC
+
%(*%&(1348;<=H.F.1-*36/$2451;:9CJ>D:.?9DF4;?>=;;76:/2CG=FJ>99968?>(=?@CB>7<=;<>?6;79FD@93400/<@B><030,3)'345:A1&BB9I?.$$$:@*;.-4+)).1@C<;@775;$%$$22<@CDFD?A;@0<<A88CE>F>FA'5.278:0@F?CEGMGHC0**,,=6<<44C,>DDJF>2;/-0.$-(-BCB=).+,2A-)BCB@FGHBH;?A33BD5,<E>B>@A-)6HGHB8642*./=BEAA;2:=5BED7;90&63144*)**$%*6.1//C'*)503:;?==HH>H=?AME=77'4:CE**3)()&$'173AA+-5+-.2)917<88D>:C428<7?9C>/3@89?<0((/9;;B--)''+=OLHC0C=A@:*<?BAQF.%%%+,-,+,/:?:?;?A5;0)+.0(%$+09>D,+%;1@<>HI?740???15*474:95,)/1DC@>@2CDB2()081.9<1,$*.%'$'))0&&&';=A@F5124CG;=?@@07032,31))-4557/4(,,-04*/?A<<7773/%%
@0d31e0fa-68dc-4ff9-bc33-3ad458467a2e
TACTCGGTGTGCTGTTCGGTTACATGTGCTAAAGGTTAAGGTCTACCTCGCTAACTTTCCTGCAGCACCTGGTGTATACTGCTGCCACCGTGAACATGAGCATGAAGTACTTGGTACACACGGGCGGGTTCTGAAAAGAGCTATAGTGCAGACACCTTTTGAAATTAAATTAATAAAGAAATTTGACATCTTCAATGGGGAATGTCCATTTTGTATTTCCCGCAATTCCATAATCAGAACTATTCAATAAGGGTTGAAAGAAAAAGCGATGGCTTTATGGGTTAAATTCGATCTGTCTATCAGTTGCGTCACCAAATGAATGCAACCAAATGTGCCTTTTCAACTCTCATGAAGTCGTAGTCATTGTGGGTGAAACTTCGCGGCGAACGGGCGATTTGTTAAAAGCTCCCTTGCGAATTTTGTGGAGGTGCTGCAGTGGTGTTAAGCGAGGGTAGACCTTTAACCTTAACCTGTACGTAAC
+
0-#$*'+*$%%#%(#(:$*<%'()$$1/-)2?*&?C:2+5:9BG*.-,4&&)$#"%&&$,&1../$+DC:1=A@=1**14:@E443.5;>AB9;9F@C>>@C---*&1'444+*45&*+&%&)$&(+($*$$$&%%%%2(</-'((6.333=>??B<=:8*)0',/;7</;'$#35*(&0*,3*7>:;6@@;>5156+44'900%%(%#(65)-0.0356/#$%$#&#%*)-(%#&%,,')*#$%*'%34(?>AAD@>6078>A4*+257994?@;84/($(**(45*87509@80<8*$,$/$5461-8&&45<D445?=>DG-//F97.,3*+--366><0><16D<>>0*0,)'&&':=+14++9)3AB?::)):9'&,&$$$5$$<-441555-**//'(%%%6:-&,323,-=>=:$<=B7>845++,/2;<=177>79;//0,68.065@<;:;8438655.$$%"$*---/.-$
@8653adf5-a80a-4d1d-bd13-2268e629bcb0
CGTACTTCGTTCAGTTACGTATTGCTAAGGTTAAAGGTCTACCTCGCTAACACCACTGCAGCACCTGGTGTATACTGCTGCCGTGAACATGAGCATGTGCTTGGTACACAGTTCTGAAAAAAGAGCTAGATTGCAGACACCTTTTTGAAATTAAATTAATGAGTGACATCTTCAATGGGGAATGTCCAAATTTTGTATTTCAAATTCCATAATCAAGACTATTCAACCAAGGGTTGAAAAAGAAACTTTGGCTTTATGGGTAGAATTCGATCTGTCTATCAGTTGCGTCACCAAATGAATGCAACCAAATGTGCCTTTCAACTCTCATGAAGTGTGATGCATTGTGGTGAAACTTCATGACGAACAGGCGATTTGTTAAAAGCCACTTGCGAATTTTAATGGCACTGAGAATTTGACTAAAGAAGGTGCCACTACTTGTGAAGGTGCTGCAGTGGTGTTAGCGAGTAACATAGCAATACGTAACT
+
$$+($6662BCI=F>J=:<I><?:=9:/,>C78,*)63;9:BD<F87>944:=?@%(:>?3=BBC><)<=A=;;JKHBH=;IDB@=?9?A?5+.1%%>-334@:?85*&$#*4027?ED+)%).'67%'$$&***+<:FBBHJIEA,/+)+.:81-2&$%$$&'22<@>?8ABGG<?BF>;F=?++?:=A1A=18;$$'1')08$@;C??H4-;3'(6<;=:+31%>?F8.8?>8A;D=7)*.-)445=9>DDGDAGI6D;:,1<7:A?==?B?8>>+&AAGCL?>@:B%%2:<?@?>D<<EJ8=CEBG55CBE?<E;A<8??=<A;<7%'&2&$(()#"#%')103BD;LH22973.4++*'),-1167//1;(90<94&-?A1&&2;5684),2*%$$*;;AEB12)'-,42E@?15=2(.-,@DC>)156<@A?:244/.',6?F0++ABFD@6=6841.$*-&$$'%%$%('((&%$+*'%
@43270718-df02-4496-9137-c0d2951505e1
GTGTACTTCGTTCAGTTACGTATTGCTAAGGTTAAAAGGTCTACCTCGCGCTACACCACTGCAGCACCTGGTGTATACTGCTGCACCGAACATGAGCATGAAATTGCTTGGTACACGGAACGTTCTGAAAAAGAGCTATATGAATTACGAACACCTTTTGAAATTAAATTGGCAAAGAAGTGACATCTTCAATGGGGAATGTCCAAATTTTGTATTTCCCTTAAATTCCATAATCAGAACTATTCAACCAAGGGTTGAAGAAAAACGATGGCTTTATGGGTAATTCGATCTGTCTATCCAGTTGCGTCACCAAATGAATGCAACCAAATGTGCCTTTCAACTCTCATGAAGTGTGATCATTGTGGTGAAACTTCATGGCAGACAGACGATTTTGTTAAAGCCACTTGCGAATTTTGTGGCACTGAGAATTTGACTAAAGAAGGTGCCTACTTGTGAGGTGCTGAGTGGTGTTAGCGAGGTAGACCTTTAGCAATACGTAAC
+
%&$($:<797<.B3A477//;+()):;>0*BJ?FC:$7;6>:567->6*43<0%57>HFICDF:@DJFJD94=9400*+/@C+'%$%(.9;C<?@??E>?=<80;65652+=8,*24=/=;<A-<>4;@9-((@<@88<>=E88;>()))<<D;C?F=;9@>:9;?8**,*2498&)**%'+(673.()##$$&0225:))$$@64AB@A1;?>7A<461)-@=C8EBC:;B73A8**=<<@JBIF0<=+<9JIDD<9;(2=E<&48<@B83189<;9.+)*8&;,D@:@@64;88%%=3=:=-&'))'(6<BB;<=?99CD&&<CIG==FH@C@C>/10><@7A>>?>7C@3;549?:7>2-52;:.3=::>=88<;9:;*&&()'+/<AA8,=475</63(***.''.(4544(9:2/.)**+*%$%%%=:==CD,*3,5@=66$+*$%&+-73,>@7)*'$+-(,;7<32/&&$(+123100/.)%)*4445)))))#
@76d00b5d-86bd-4be3-bcc7-1d09dd86ed41
CATTGTACTTCGTTCGGTGCATTATTGCTAAGGTTAAAGGTCTACCTCGCTAACACCACTGCAGCACCTGGTGTAACTCTGCCGTGAACATGAGCATGAAATTGCTTGGTACACGGAACGTTCGAGAAAGAAGGCTATGAATTGACACCTTTTGAAATTAAATTGGCAAAAGTTGACATCTTCAGTAGAATGTCAAATTTTGTATTTCCCTTAAATTCCATAATCCGACTATTCAACCAAGGGTTGAAAAAGAAAAGCTTATTGGCTTTGCCAAGGTGAATTCGATCTGTCTATCCAGTTGCGTCTGTGGTCACAACCAAATGTGCCTTTCAACTCTCATGAAGTGTGATCATTGGGTGAGAAACTTCATGGCAGACGAACGATTTTGTTGAAGCCACTTGCAGTCTGTGGCGCGAGAATTTGACTAAAGAGGTGCCACTACTTGTGAGGTGCTGATGGTGTTGGTAGACCTTTAATATACTCTATATTT
+
-&%)-310B4A??7E*,B0,,+-014<<84'1:E615.162CA$666:76=@97?GDA9=766:98;;10'4&'&&011))259;IC<67,,,*666645)),$++*+),+&312>'.=>A2+''$173),&$%(&&%&&%+,+##(57GFCEA<8*;>H5=AC2@AB:,*$(&)2<A@AE5D6%%%-$8?.'=2*.9=,'182255/4604D43LC(+)-A8(()*12.>K0AD55=F;/<:54%243+(.63>(&##$$$%'-,,,&$&',-$%'$%(%0*(,.'%%'*)8'';(8'@:6+%+$%(,''$&,,$$5<BA77='%&&)+27:?949A<8:95-)57:8:<//2**.+.&%/9C::>:'#$*'&0.))&'0-/57,,&))#%&&$%##$$%(&&(&$%&&&$##$(*,(-..89:>?:5'.%7B<ED:E-:=?A>:32+:92,'&'(.690'($'-(--)*+,/1-'+**.,,&$"#$&'
@37864463-2a14-4cde-bd43-dea24819af16
CATTGTACTTCGTTCAGTTACGTATTGCTAAGGTTAAGGTCTACCTCGCTAACACCACTGCAGCACCCCTGTGGTGTATACTGCTGCCGTGAACATGAGCATGAAATTGCTTGGTACACGGAACGTTCTGAAACTATGAATTGCAGACACCTTTTGAAATTAAATTGGCAAAAGAAATTTGACATCTTCAATGGGGAATGTCAAATTTTGTATTTCCCTTAAATTCCATAATCAAGACTATTCAGCAAGGGTTGAAAAGAAAAAGCTTGATGGCTTTATGGGTAAATTCGATCTCTGTCTATCCAGTTGCGTCACAAATGAATGCAACCAAATGTGCCTTCCCAACTCTCATGAAGTGTGATCATTGTGGTGAAACTTCATGGCAGACGAACGATTTTGTTAAAGCCACTTGCGAATTTTGTGGCACTGAATTTGACTAAAGAAAGGTGCCACTACTTGTGAAGGTGCTGCAGTGGTGTTAGCAGGTAGACCTTTAACCTTAGCAATACGTAACC
+
$&%&-;7>?8=BFFJ>B=@09:@:==6;5:30;=6;8(83A?(102<11320.2=CB:4,-*07:==8*2+#:9?51++$&,.=<;9630;<@=C456;;;>>8345D6;;<8<>750&'&%1//;+:4313*:=9;>344524436379;CFDE<5+''.22)'*06?KD3'(,-1<9;:,47;>K5AB>77,;96D8*$?;423@1./=//150/:/1=A=6B34)-?,(>C>ADC:DHBC9&(;8*8GDDC<<B(-9=;;4#&&&7<8:C;<<6-:<-0.#&(0222.529'(51CA>,,@215L=A4,9&((%)(')A88?D<=AC?:77A99324):(4(8:C>EDE80'=<<EA86?))*4$><:C>03+,62$$2($$'%')%%-18HIC@,<8<63-?>/0980*++<.ABA7C82)'((*,)%+/79<7=D4-:3+;>A:@D??93.1$*$78@,?D@=;0563E8C@A=</'%%&,),.4//.0+88,/,,4%(>:7784+40&(
@07464030-bb11-431e-af93-0200c37b761d
CTGTTGTGCTTCGTTCCGGTTACGTATTGCTAGGCAAGGTCACCTCGCTAACACCACTGCAGCACCTGGTGTATACTGCTGCCGTGAACATGAGCATGAAATTGCTTGGTACACGGAACGTTCTGAAAAGAGCTATGAATTGCAGACACCTTTTGAAATTAAGAATTGGCAAGAAATTTGACATCTTCAATGGGGAATGTCCAAATTTTGTATTTTCCCTTAAATTCCCATAATCAAGACTATTCAGCAAGGGTTGAAAAGAAAAAGCTTGATGGCTTTATGGGTAGAATTCGATCTGTCTATCCAGTTGCGTCACCAAATGAATGCAACCAAATGTGCCCTTTCAACTCTCATGAAGTGTGATCATTGTGGTGAAACTTCATGGCAGACGGGCGATTTTGTTAAAAGCCACTTGCGAATTTTTGTGGCACTGAATTTGACTAAGAAGGTGCCACTACTTGTGAGGTGCTGCAGTGGTGTTAGCGAGGTAGACCTTTAACCTTAGCAATATAA
+
*$-3112(--:<09:%8).F)489@56>:80,%&&(,(&&#$')7;3275<9=BB339://8;?HLEA7CDE=9<@?A9:96654<444>@A;><::<<9((:-%)--5>9078=>:4:=@>DB984>%(/+.04899658(&(*=<B8;(B<<@A?/06-'$.3561)67128;AC?@B;9=ADS?GH;:;9:98C<?%%I.>JMPK.9>AAC:82A.*.879JDBBJ8=G:4=C;=>''-D>?9%,-)59BACEBC/&03;977(122>;:;:8BHDCCE3A?>,5<;61//=AA>:D71./B?FBNB@;5?3,78;D89=D?><<)&2++++,5$65;.B;HH7@E69B?48:-><6=997>../6/:8A=;2$448=9))2)**0++(')--DED?+7.73)%,GC0-0;7))+->@BB>>6C?9@9:1)%"&'?A?=A<,26(=B?POBEG<76,5)42)6=1+D=44=?C46998')%)*'6=4599521+AA564514-?1+(()&
@0af84c28-f8a6-4bff-8490-7c5c3af0f398
CAGTATGCTTCGTTCAGTTGCATATTGCTAAGGTTAAAGGTCTACCTCGCTAACACCACTGCAGCACCTGGTGTATACTGCTGCCGTGAACATGAGCATGAAATTGCTTGGTACACGGGAACGTTCTGAAAAGAGCTATGAATTACGAACGCAGCACGAAATTAAATTGGCAAAAGAAATTTGACATCTTCAATGGGAATGTCAAATTACATGTTCCCTTAAATTCCATAATCAAGACTATTCAGCCAAGGGTTGAAAAGAAAAAGCTTGATGGCATGGTAGAATTCGATCTGTCTATCAGTTGCGTCACCAAATGAATGCAACCAAATGTGCCTTTCAACTCTCATGAAGTGTGATCATTGTGGTGAAACTTCATGGCCAGACGAGCAATTTGTTAAAGCCACTTGCGAATTTTGTGGCACTGAGAATTTGACTAAAGAAAGGTCGCATACCTTAGTTACTTACCCCAAAATGCTGTTGTTAAAATTTATTGTCAGCATGTCACAATTCAGAAGTAGGACCTGAGCATAGTCTTGCCGAATACCATAATGAATCTGGCTTGAAAACCATTCTTCGTAAGGGTGGTCGCACTATTGCCTTTGGAGGCTGTGTGTTCTCTTATGTTGGTTGCCATAACAAGTGTGCTATTGGGTTCACGTGCTAGCGCTAACATAGGTTGTAACCATACAGGTGTTGTTGGAGAGAGAAGGTTCCGAAGGTCTTAATGACAACCTTCTTGAAATACTCCAAAAGAAAGTCAACATCAATAGGTGCTGCAGTGGTGTTGAGGTAGACCTTTAACCTTAGCAATACGTAACCC
+
(&&'%&&')+=>C6D)8)+'('''')5B962+=E>AC9*5:>>%456'9>?FA@CALA>?0,+389<>502354,&&',7FI:8;<E>=0++#%&=<<::<?00238:9>9E<-A**(*$./.':@<=:?7)')'/76565446&(%'2**82/33,-+.AGJF94167?>D>)%''&%&'%3<;621$8582((.3+3>,'7+$#&,(*+**;8888*7'(;:;144591-936DEGBAF?H<*.A9.0BGA@B>=+&)68990+'''))(($*---),$*&2(7B91/381.1,,29%;+=1@CAD;;IC5D==>HGCAA')5741-,0474480;>3>6;3>:;=@9@;97=62?<:?9@@;FD88E9:D=611)(.,->''''$$.$6**1)6954:///36.%%#%%(%%)+4<;A>9../:*00/8:BFIC+/86&.6)'$$#"$%&%%$&*@01223B@C/,HD9%%;=:65*;/+&/$/20678,$@.'7A@?AI=BBG?9<(&*)*BA5>@==A8521/,+(=@JHA;6&8A@C<F::C>>@B@<?B<3$$,24DD=><?OFHW@F5567)**>;99-:>>9'$$'152252563@6AE:/=<:G<CHB==?GA>;+,C-///*,;37840=-5,2)A6;8C=F2@77@EED<>+===:>8631215I39>B;@?55555E@AD44FAA.@;:$*-''*-@LD+D6322.4<.0=8<>2,,%.//5/--:;3@AFGI)@8N6%-93710>1%(6>B232339E=67,))+-55=@<:5.%+-9::=A<C?D=:312834GGBD==?>6&&&
@696098a9-53a8-4fb6-9733-33530f7d9a69
CTGGTATTACTTCGTTCAGTTACGTATTGCTAAGGTTAAAAGGTCTGCCACTTCAACACCACTGCAGCACCTGGTGTATACTGCTGCCAAAAGTGAACATGGGGCATGAAATTGCTTGGTACTGGAACGTTCTAAAAAAAAGAGCTATGAATTGCAGACACCTTTTGAAATTAAATTGGCAAGAAATTGGGAGAAGGGGCATCTTCAATGGGGGCATCCAAATTTTGTATTTCCCGCAAATAGGTGCTGCAGTGGTGTTAGCGAGGTAGACCTTTATTATGGCGTAAC
+
%$%%.**,-((4:<I8>.<.12324+091>;D<3<J9CF4'/@89/')+%%%*&,$&''(%#)351',,22,,0:0&%$$$131:91</1)*%%-0520&&&3557//064362EG>-+1*%%3514&&,64-')-)$))%-9()(0//**+-6BBA<8<::??<;/><?FF;4708)47?:',,+,.'**&$"#),&')/8=DDC=600&--(&&()>8:ANNK<>F77994=/$'3::=;.@A@?>,*').;9>5;31512)%%*24=21/13(+,1%%&$)01+$
@90c5bd3b-d11d-4604-800c-21436e4f3d19
CAGTAGCCTTCGTTCAGTTACGTATTGCTGGAGTTAAAGGTCTACCTCACCTTTAACACCACTTGCAGCACCTATTGATGTTGACTTTCTTTTTGGGTATTTCAGAAGGTTGTCATTAAGACCTTCGGAACCTTCTCCAACAACACCTGTATGGATTTTGGCCCAGCCTATATTAGCGCTAGCGTGGAACCCAATAGGCACACTTGTTATGGCAACCAACATAAAGACACACAGCCTCCAAAGGCAATAGTGCGACCACCCTTACGAAGAATGGTTTTCAAGCCAGATTCATTTGGTATTCGGCAAGACTATGCTCAGGTCCTACTTCTGAATTGTGACATGCTGGACAATAAATTTTAACAACAGCATTTTGGGGTAAGTAACCACCAAGTAGTGGCACCTTCTTTAGTCAAATTCTCAGTGCCACAAAATTCGCAAGTGGCTTTAACAAAATCGCCGTCTGCCATGAAGTTTCACCACAATGATCTGCTTCCATGAGGTTGAAGGCACATTTGGTTGCATTCATTTGGTGACGCAACTGGATAGACAGATCGAATTCTACCCATAAAGCCATCAAGCTTTTCTTTTGCCCTTGGTTTGAATAGTCTTGATATGGAATTTAAGGGGAAATACAAAATTTGGACATTCCCATTGAAGATGTCAAATTTCTTTGCCAATTTAATTTCAAAAGGTGTCTGCAATTCGCAGCTCTTTTCAGAACGTTCCGTGTACCAAGCAATTTCATGCTCATGTTCACGGCAGCGATACTACACCAGGTGCTGCAGTGGTGTTAGCGAGTAGACCTTCCAACCTTAGCAATACGTAACT
+
$#%$$'%%%)*6:<E?I<G?77?601($$%)#7D?=-).=:A6'&'(*#$%)./856AB@3&&**-8:<>H>@:;<<941+-95((12*(7550(*+-)(-.@D.?6:DG@@?E@IGC:C<69294-6+*33):868@=/<@*7>;<72&%&$1%-1,)$%$&$)'**)(***,4306;>84)+2:=60..&318:=?<>2HHJ@7?2==HCFF3NDM1*'$$&%&/55*502=ABB*AAI3/ECMEADEEC?<<;?=GGB09:<>167767;=:KC,=976CI:A8C>=9;&)).603=??;9>57??DCHE?3C58D%%,,AKJ>?00/7?CCDG;;@?7?E<C.()&+051@A=7?=CE(=>?I=MGB?=@974@5%.1543*',,>1?1$>70,/>@@BCEF-:6041),,;01A.8>30+,AHK?FI@,)*?98BE3-ABDA@CJE@987+*&+77*2EG?A??2=<LE=?BG9>A=23115%$%-1%*%),/*(5&**1+,021866&:;J;BCCYHDAFJ?:+?5<88>>8BBHH:4551///61;,1,CFGB=BFH12DGI=EE2-=:3-NPND7B@=0+$24347*)%,%++.,,856238,))*'&%+$%$')+(%$<G7.,6AE@FEHF<>:7=<A4DG223;;8LH@+%@<5<FGB??@B41350/0+1:=?<DIG9/(;AB;=59>HJB80##$08:=B>;<AA.;@=>AF>@7294+22885AFEHNBBC?:79@8=9H:<34B2**+''%%&#&#(1676CG?>HE4/+'>456896',$$(%4-.6220.%*+(&&&&,*+,+56:9;/0-+
@be119ddc-e719-4336-ac10-f0ba3a844717
CATTGTACTTCGTTCAGTTACGTATTGCTAAGGTTAAAGGTCTACCTCGCTAACACCACTGCAGCACCTTGTCGCAAAAATATACTCAACTGTCCAATATTTAAACACATTAACATTAGCTGTACCTATAATATGAGAGTTATACATTTTGGTGCTGGTTCTGATAAAGGAGTTGCACCAGGTACAGCTGTTTTAAAGACAGTGGTTGCCTACGGGTACGCTGCTTGTCGATCGATTCAGATCTTAATGACTTTGTCTCTGATGCAGATTCAACTTTGATTGGTGATTGTGCAACTGTACATACAGCTAATAAATGGGATCTCATTATTAGTGATATGTACGACCCTAAGACTAAAAATATTTACAAAGAGCAGCTCTAAAGAGGGTTTTCACTTACATTTGTGGGTTTTATACAACAAGCTAGCTCTTGGAGTTCGTGGCTATAAAGACACAAGTAGTAGCCTTCTTTGAGTCAAATTCTCAGTGCCACAAAATTCGCAGAGTGGCTTTAACAAAATCGCCCGTCTGCCATGAAGTTTCACCACAATGATCACACTTCTTGAGAGTTGAAAGGCACATTTGGTTGCATTCAATTTGGTGACGCAACTGGATAGACAGATCGAATTCTACCCATAAAGCCATCAAGCTTTTTCTTTTCAACCCTTGGTTGAATAGTCTTGATATATGGAATTTAAGGGAAATACAAAATTTGGACATTCCCCTGATTGAAGATGTCAAATTTCTTTGCCAATTTAATTTCAAAGGTGTCTGCAATTCATAGCTCTTTTTCAGAACGTTCCGTGTACCAAGCAATTTCATGCTCATGTTCACGGCAACGGTATACACCAGGTGCTGCAGTGGTGTTAGCGAGGTAGACCTTTAACCTTAGCAATACGTAACT
+
.+*,*,&%%29<>5<%;$&.8740CC@F?B>0AK>C5)+,'70%/1.36;?B87<EMA>?7::7=@KIJI@:A200)'9:?>EBDB@?*<>+&&62/454C9?<0.<87:<?62336=>A@D@;BDA<BC.)))<?>0;0K??@=;GFHF?@B5$*DGRK6=?>@A<)061;&)/CKL*=E?:188*.5/?A<;;///.46:79/G0@LE5.((*669?=A9;8;?:65,'%$%$*2@BEE>GDEGEDD<AAB83:3,A9GFH?>?A:=<2A:&&>/-3HH34>8?@C9G?IL?CJEGBD@:=DHDHDIA@B=:001;732.;..0::;./4((85''4,/1:=;B3FECA:;>IHC-&&&)1+.:5+$'$&'*@6?8980)5GBDAAF6:0((2248?@A.96406:40678EH6==.'5-5BKB?@@+9(-C+92>395+026553;<87:7(((+3(1,,/1.,,*$$)1<?>9826/?<@H962;ALKAD>;:&)5*-;AA829<AEDBTLF*&9%&*38>B>48:68:51BCD9;2/*(---&&%*/31DHE52$%>?8-5358;B'8<9?=>:E><2H@;8>I2'%$9<;33836--<:0AJFF63441?@@515/03:DGN?HHK75==4.BA<9?=>2=>>>><CKID9FF6<6.01,.F,E?BCC<7435)'*)&&&4,7=:G;B7-<9<D9796@=A;5A?AE;:6HIAF;0))$03:;*?EE:5>@53AH?>?A9667;//:8-GKG=4.>*)6EA:?;6?I'MD<555BI@<JFDD<-4+&>=:DE9BAI==+(4,//:DHINEBAAA45>>@<G85''/300$$$.95382BBB7=DFF$'HDGHDA1>?>A,3%%%08=77;34CBDB3//-/87<D312>=<-(##
@9b766505-07a7-47de-8c45-26a5c3295cee
CATTGTGCTTCGTTCAGTTACGTATTGCTAAGGTTAAAGGTCTACCTCGCTAACACCACTGCAGCACCTCACAAGTAGTGGCACCTTCTTTAGTCAAATTCTCAGTGCCACAAAATTCGCAAGTGGCTTGTAAATCGCCCGTCTGCCATGAAGTTTCACCACAATGATCACACTTCATGAGAGTTAGAAGGCACATTTGGTTGCATTCATTTGGTGACGCAACTGGATAGACAGATCAATTCTACCCATAAAGCCATCAAGCTTTTTCTTTCCTTGGTTGAATGGTCTTGATTATGGAATTTAAGGAAATACAAAATTTGGACATTCCCCATTGAGATGTCAAATTTCTTTGCCAATTTAATTTCAAAAGGTGTCTGCAATTCATAGCTGCTTTTCAGAACGTTCCGTGTACCAAGCAATTTCATGCTCATGTTCACGGCAGCAGTATGCACCAGGTGCTGCAGTGGTGTTAGTAGACCTTTAACCTTAGCAATACATC
+
/('*'')77)253/C'?'*)33B:;=7BE1'6?A:66236133*44149C?GDCCPQHHMC@A?>B;=<?34441;105268:?EJHDHHE;.(?F@G@EE?G3?C:A?=AA?=E=<?45>73:)*%%(&'(0:765>>B;8?>6:>987=)%HFCA;:;;?A?68;=CA7CABAB4/4-/-5-0()71,*26,=JFJ.0E?>=AAC><BCC/0<@=))/0%#$(><8::2---3/1$2$8:4,4;:27EK6?DF95B@?:=<>=<8500-$##$&(7'744&&.<@68:3./93140;8=>>5)/&*)'(:>@@9:A<640.//>@AJE;>?@7:=689?G6AAL?@=@<=::?2:6.4ABJ/CKC5+.AD<88($#%2%?@-))145+*/992BC5:@?AF@;:46@>+9@<1-.1-./')&*,&+=>D<H79208+++(%'1;1%%<FZF><BDJCF>;;<A?1>693/))''789:;8BADA@?4*++$%%(+,%
@3f767dfe-7303-4074-9ccb-32314a6941d2
CACGCTTCGTTCAGTTACGTATTGCTAAGGTTAAAGGTCTATCGCTAACACCACTGCAGCACCTCTGAAGCAGTGGCACCTTCTTTAGTCAAATTCTCAGTGCCACAAAATTATTCGCAAGTGGCTTTAGCAAAATCGCCCGTCTGCCATGAAGTTTTCACCACAATGATCACACTTCATGAGAGTTGAAAGACACATTTGGTTGCATTCATTTGGTGACGCAACTGGATAGACAGATCAATTCTACCCATAAAGCCATCCAAGCTTTTTCTTTTCAACCTTAGTTTGAATAGTCTTGATATGGAATTTAAGGGAAATACAAAATTTGGACATTCCCCATTGAAGATGTCAAATTTCTTTGCCAATTTAATTTCAAAATTGTCTGCAATTCATAGCTTTCTTTTCAGAACGTTCCGTGTACCAAGCAATTTCATGCTCATGTTCCGCGGCAGCGGTATACACCAGGTGCTGCAGTGGTGTTAGCGAGGTAGACCTTTTAACCTTAGCAATGCGTAAC
+
$$$%%(,17408$<$&,221*#$&$(&&8FECD:,++''$#-.013+.36BA>;>:ABBBB?<3<%&'&$&'&+-07;=?9?DIM<'+'@>4BFGE/B+6?:87:<A@40/1"$**./4,+0-::9<68'.6AK5296FAL?9FDF<H==:-+A;ID(<)=)5@?C==<;H>6CAK>B8<;;,&=,8<960(&%+&29:31&B+<?>;C;2>AG75@B6**62769<=.)+*622%,(6$6$DFF>@HQ@=BHD+:;>''BEA9((HIE@?@HD?AA6?;59*:*=*;::667:9+-.*21('5'/==?D?,122<C@AEFG:213+9@=@AH?@=B95=>6875B952=>15.@=;67/&%'/70BE>@ED:AH@)**,54:/'7>>::.)'')'124:@HG=D@@3235:7725?=409;6(*22<:A68)**+2:7CBLL%+%593892))0D1,,,1:<5JCDBB>?><CDI;312,-3./-5:800;,,**)$%%'&&&**044++;;;+*$
@f63a855c-86fa-440a-b697-dbc167f2aa5f
CAGTACTTCGTTCCAGTTACGTATTGCTAAGGTTAGGTCACCCTCGCTAACACCACTGCAACACCTCTGAAATAGTGGCACCTTCTTTCCCCAGTCAAATTCTCAGTGCCACAAAATTCGCAAGTAGCTTTTAACCGTCGCCGTCTGCCATGAAGTTTCACCACAATGATCACACTTCATGAGAGTTGAAAGGCACATTTGGTTGCATTCATTTGGTGACGCAACTGGATAGACAGATCAATTCTACCCATAAAGCCAGCTTTCTTTTCAACCCTTGGTTGAATAGTCTTGATTATGGAATTTAAGGAAATACAAAATTTGGACATTCCCCATTGAAGATGTCAGAATTTCTTTGCCAATTTAATTTCAAAAGGTGTCTGCAATTCATAGCTCTTTTCAGAACGTTCCGTGTACCAAACAATTTCATGCTCATGTTCACAGCAGCCCAGTATACACCAGGTGCTGCAGTGGTGTTAGCGAGTAGACCTTTAACCTTAGCAATACGTAAC
+
($).365;;?28&B6E469;7D?3C<@=A0,,;'0-51.$%'%'(*?9B==CDGEIHF@@&((((*<((,($$(&0)449/101/-,+%-)$.90;B7@6GAC5,?@B:7-9BG8EF;:-,/+,1&655:;(4007),6-.04<ADBFJA@@C9IML;8(('4;?>=?;:E91;BNBG:78,%#<.0))+*&'576>>C-8:J:?@A@DA48=3-49:;((43:>;?D?=B:4000-*3/8,>51035+%+7=;''&%''::>AKKJ<,:*GF@$981/834.((.*/.0-60+:A@;-*(.'1.//-:C?@FF93>/P<BC;=@BE=EG3$$:9:9D=368?2'206:>AGF8;AA6EAG8AKPPB:HG=.'+<;>B<567>8J@6.14=A<==7+486)(88=?==?B9:.*,32$8@A?GB7*-('('**0B7*$&%.,,1'-$(1D1,..CQM<CEFBEDA>>BC>=@955*3&'%4988=9?:LAGEA5<51;CD?==756:,%
@6d78509a-eda8-4a65-a734-e33a415684f9
GTTGTGCTTCGTTCAGTTACGTATTGCTAAGGGATTATACTCACCTCCATAACACCACTGCAGCACCTACTACCGAAAGTTGTAGGAGACGTATACTTAAACCAGCAAATAATAGTTTAAAAATTACAGAAGAGGTTGGCCACACAGATCTAATGGCTGCTTATGTAGACAATTCTAGTCTTACTATTAAGAAACCTAATGGTATCTAAGTATTAGGTTTGAAAACCTTGCTACTCATGGTTTAGCTGCTGTTAATAGTGTCCCTTGGGGATACTATAGCTAGTATGCTAAGCGCTTTTCTTGGCACACACAAAGTTGTTGGTACAATACTCTTTATAGTTACACAGTGTTTAAACCGTGTTTGTACTAATTATATGCCTTATTTGCTTTACTTTATTTGCTGGTGTGCTTTTACTAAGAAGTACACACAAGTAGTGGCACCTTCTTTAGTCAAATTCTCAGTGCCACAAAATTCGCAAGTGGCTTTAACAAAATCGCCCGTCTGCCATGAGTTTCACCACAATGATCACACTTCATGAGTTGAAAGGCACATTAGTTTGCATTCATTTGGTGACATAACTGGATAGACAGATCGAATTCTATAAAGCCATCAAGCTTTTTCTTTTCAACCCTTGGTTGAATAGTCTTGATTATGGAATTTAAGAATACAAAATTTGGACATTCCCATTGAAGATGTCAAAATTTCACACTTGGTAATTTCAAAAGGTGTCTCCGCAATTCATAGCTCTTTTCAGAACGTTCCGTGTACCAAGCAATTTCATGCTCATGTTCACGGCAACAGTATACACCAGGTGCTGCAGTGGTGTTAGCGAGTAGACCTTTAACCTTAGTATTACGTAAC
+
%7%))%..-$+*/B.A.>%%%=&;><=8B7(35%.0.+(%+&,/2+'*(*1+2:ML@0398<=<@FA>;5665/-.0057<6)&)7??;**>878--2><:D?><HINFEI2>?A>C(79995172?@>:9,+)?G?B=?:447:;7>9A=)((1B?A9-.4;?=803-)*='?ED7:>EEEA@<678='6;63)+&,3,+%)$*.-315HD;:''*>CF76B?5@>?D6552%)9:%&=:JJ;IGI3+1;==HGEE4A>AB@G67(*'*<66A@<;B:=1,%22((-532,,$$?=@=B==)%#$$%#%%6871@=360(,,*+0%&%"$$$++25454:3-.**45=?GDCL9F@2/62<5()(',/446;=C==64%10231&%288)&(),../((&'&&3,4'55500067,%$('>DH,E8=<<;<=-&&/035@C=@AFH9//<3B@;:<;0F;CGH>HADFG<FN>035942CG:3;:7@5?IC:94:5;;C558CD;3')(&%)-;<:<<CAB900/4C71A<=>==:>==?C=7;$3,./03-/#(&=)38=>9)357-;2C:)%&'9%20;E?;<8ACF;1-'&+(976*%/;<?4?A3/8;4+BAD==;CJLF8BF;:6/)9:@J<E?A=??8:./8EAK?<:840-0).*')1//3=C==:@A876898<?EH9;=87:*G@70=9.*)(+'%'&%$('(&,6@;@AHLH2*+,+%$$#&&,47>46A29=@DCDGGA1/0+@8:98=$0@A?;-;;<.9;GCCG<?AD,%:>2;0<,-+*4:::&//4:(&*/<@@8:@FB?B6//7;00442++'%))4494>:71;3?6;787%$$(%&,+-03+$
@73c6ac91-c47a-4243-8b2b-75288f577b0e
CTTTGTGCTACGTTCAGTTGTGTATACAGTTAAAGGTCTACCTCCCTTAAACACCACTGCAGCACCTCACAAGTAATTAAGCACCTTCTTTAGTCAAATTCTCCAGTGCCTAAAATTCGCCAGTGGCTTTAACAAATCATGTCTGCCATGAAGTTTCTACAATGATCACACTTCATGAGAGTTGAAAGGCACATTTGGTTGCATTCATTTGGTGACGCAACTGGATAGACAGATCGAATTCTACCCATAAAGCCATCAAGCTTTTTCTTTCAACCCTTGGTTGAATAGTCTTGATTATGGAATTTAAGGGAAATACAAAATTTGGACATTCCCCATTGAAGATGTGAATTTCTTTGCAATTTAATTTCAAAGGTGTCTGCAATTCATAGCTCTTTTCAGAACGTTCCGTGTACCAAGCAATTTCATGCTCATGTTCACGGCAGCAGTATCACACCAGGTGCTGCAGTGGTGCTTAGTGAACCTTTAACCTTAGCAATACGTAT
+
$##$$%%&2&)23+:+;*+&%$)##%$'($(+:&-2/6*$,.,$*$$'&*&%%%&-.7-15/9=?@39''()$,-$$'''58<FGJ>::EB*-)=ECIRLKH'?1(D.-($(-%##&$&%'++,2*#%.-((&(3.)9)4.189A@A:2.&%&&+<<',9=;8:1:25-9,->A614410@06985%-28?6=?>90+B'9=?HEE5CHA609;3../<=@KIG>9::5119/+1,2,.)65)B@B99FIHCBA<9;:.6LELDB<;<<)>9$=<-/1=CJ@C;600<;;65>CEMB//;/;@C952-<76F/**8:;5+6:<<?<@DB<;?JJ9?=34;I;20.%%$'388:<8(..50A?=?LL875B/)A?.@CC<AD5>-:'-37/5CNLA/=8$$-+(-@<AA?DD68>8C3EGEGN=<;@?E;*<:2C4;3/0,,,-.,.<3'&(*.344?EE=9@*>>:C69:&#$%'*7/&%"#$&$(1,,*,%%%&%('(((%"
@0786bdb6-3dd7-49b0-bb03-6f540160b0c7
CGGTACATTGCTTCGTTCGGTTACGTATTGCTAAGGTTAAAGGTCTACCTCGCTAACACCACTGCAGCACCTCTGAAATAGTGGCACCTTCTTTAGTCAAATTCTCAGTGCCACAAAATTCACTCAGTGGCTTTAACAAAATCGCCCGTCTGCCATGAAGTTTCACCACAATGATCACACTTCATGAGTTGAAAGGCATTTAGTTTGCATTCATTTGGTGACGCAACTGGATAGACGAATCGAATTCTACCGCCAAAGCCATCAAGCTTTCTTTTCAACCCCTTGGTTGAATAGTCTTGATTATGGAATTTAAGGAAATAAAATTTGGACATTCCCCATTGAGATGTCAAATTTCTTTGCCAATTTAATTTCAAAAGGTGTCTGCAATTCATAGCTCTTTTCCAGAACGTTCCGATGTACCAAGCAATTTCATGCTCATGTTCACGGCAGCAGTATCACCAGGTGCTGCAGTGGTGTTAGCGAGGTAGACCTTTAACCTTAGCAATAATAA
+
1$-/.%-*+369993B1>$'>%2+-F<55-&''$5;H9FJ.4=8??.?<><229>87>FJ6(+500?<<A?4<#&&54>@3A<4234;A>A?E>-.)BFG@ME?:;64ADEE;<A<+255,*(&#&(:1A77750-$$..-244=<<4296853-79;6><N<=:;2''+*0/6;HC=KNSGD212'(B@;4.&%%++566*B)+.-,00<89@ID;3=C?..1;8?BEA82348*)$43?()1<>AD/++%#&-52;E?;8;;4...C:?BA>;B>1HF8'AC?9E8A=A99<8=<=4416<AC?C>8?5)(''&/.'',446>@:>54<?>7;;934675+=99;=60%KNGAHF9411+')--4CMNDCE@)$7,C@:>B.9<D<DG9@@*&6;BB@:$CD?JG;==2%*'-055*9:0?:DG2=;>9>FEIEJGBAO==+*22--+((+,(&)#$$$+760/5.=:BACC;5&'$-$%&%/086>97*;<?18876%/+0,*)'''%
@690f0722-d4a8-4dbf-855c-d3c9a503b83f
GTTATGCTTCGTTCCGTCACGTATTGCTAAGGTTAAAGGTCTACTCGCTAACACCACTGCCAGCACACCTCTGAAGCAGTGGCACCTTCTTTAGTCAAATTCTCAGTGCCACAAAAAATTCGCAGAAAGTGGCTTTAACAAAATCGCCCGTCTGCCATGAAGTTTCACCACAATGATCACACTTCATGAGAGTTGAAAGGCACATTTGGTTGCATTCATTTGGTGACGCAACTGGATAGACAGGTCGAATTCACCCATAAAGCCATCATATTTTCTTTTCAGCCCTTGGTTGAATAACGTCTTGATATGGAATTTGAAATACAAAATTTGGACATTCCCATTGAGATGTCAAATTTCTGCCAGTAATTTCAAGGTGTCTGCAATTCATAGCTCTTTTCAGACGTTCCGTGTACCAAGCAATTTCATGCTCATGTTCACGCGGCAGTATACACCAGGTGCTGCAGTGGTGTAGTGAACCTTTAACCTTGGCAATACGTAACCC
+
%0$%')12/159<&+%($&28C98;2+1&%36?2765,(&/&%%'$(498===65%%1::;&764$;B96=21&&%&$))(644/-/044?4,6=?<<H5A@7@3+8;;9:GHH629?87A''.$&&&%%0;;<<7<9@NKF@9=3;;@>@HDDAF@=>?71/B993:1;:?A9:60/'$4CKB?5*/30&1)3*=A':/+7=A@F=/,H<3---,21/2,9;9C9%$%2$7CFG;787*(()(.8-/-/.$/556$,=@6+77,*-&&'$+/710EF*;<'992575;K7D:?88(#(6:<@7)5;(($/-,-'#')>9:@C=8<<C@;@766690>B335,-%7655750164&$')++%%-(-8:8:+$)(3->C?:66C5DD200:FL@J?>5.'&<;<;A>>?GA=.'',)$)+47B<668935;:><G06%"%$+*11*++(04;DE5AB@EIG3--07047'%,++&$53100-4:5555*5370.,,))&$"$#
@0fec9d26-4503-4545-9057-6f9fd7220e0c
CTGTTGCTTCGTTTCGTTGTGTGCTAAGGTTAAAGGTCTGCCTCGCTAACACCACTGCAGCACCTCTGAAATAGTGGCACCTTCTTTGAGAATAATTCTCAGTGCCACAAAATTCGCAAGTGGCTTTAAAAATCATACCGTCTGCCGCGAAGTTTCTACAATGATCACATGCAGAGTTGAAAACTTTTACATTTGGTTGCATTCATTTGGTGACGCAACTGGATGAACAGATCAATTCTACCCATAAGCCATCAAGCTTTTTCTTTTCAACCCTTGGTTGAATAGTCTTGATCTTATAGATTCTAAGGGAAATACAAAATTTGGACATTCCCCATTGAAGATGTCAAATTTGCTGCCAATTAATTTCCAAAGGTGTGCCAATTCATAGCTCTTTTCAGAACTTCCGTGTACCAAGCAATTTCATGCTCATGTTCACGCGCAGTATACGCAGGTGCAGTGGTGTTGGCGAGGTAACAACCTTGGCAATACGTAGC
+
)#$&''&&)+/281(&#'%%',*-)341.#&&2()2:@?(()))%'*,*-6DF)$/;8@;:;::88--+@:9;6CGEFE@EB;@GE8-('%$#.,(:B-D6?DAB@9BFM7;:.1-,3.15<5-55/+',1-*4&''.).=A>7@9$$('('>A>;(*7CC89858)(&%##&(&(5993*-/***($$(+,/+.5I5>;BB?:<@E7*2:3-&')08<H@?=,'$%%%#&)*&)0*)(.42?500.9?@2.95*8++:98>DMJE3CA@HE/8?6+C9401,-89A:;,%(&$%$#%$',/%$,((((.85//7AD*'8:<9?<@DAH@MLFAHG98/C@>61C=-'%*+&$),-.+'),-:AEC$CFB,,27%'(,;>;.DD3//<FEBEE@8<:13)#./-79678.<@;6547<8A;<?BAF<6.;<)=+,%%"$##&3112%%+2:;>1237<A=98%.&4%,0'4;0&()%''%&$,*,&$$+*)(&%
@ecd311c5-8304-4dd9-a313-1ec9cf85ca6f
CATTGTACTTCGTTCAGTTACGTATTGCTAAGGTTAAGGTCTACCTCGCTTCAACACCCTTTTCCACGGCACCTGGTGGCTATACTGCTGCCCGTGAACATGAGCATGAAATTGCTTGGTACACGGAACGTTCTGAAAAGAGCTATGAATTGCAGACACTTTGCGAAATTAAATTGGCGAAATTTGACATCTTCAATGGGAATGTCAGATTTTGTATTTCCCTTGAATTCCATAATCAAGACTATTCAGCCAAGGGTTGAAAAGAAAAAACTTGAAGTAAACTTTATGGGTAAATTCGATCTGTCTATCCAGTTGCGTCACCAAATGAATGCAGCCAAATGTGCTCAACTCTCATGAAGTCTTGATCATTGTGGTGAAACTTCATGGCAGACGGGCGATTTTGTTAAAGCCACTTGCGAATTTTTGTGGCACTGAGAATTTGACTAAAGAAAGGTGCCACTACTTGTGAGTGCTGCAGTGGTGTTAGCAGGTAGACCTTTAACCTTAGCAATACGTAAC
+
+%)*-:-/M>?@J>F&;$&+45<6457940./AG@A:-:80>+4),6(%&)&5/667:,$&-.$,$#%56689681:731+0,-193;:3DDA;=%&612./0---./4.,,.,))*./3*,%%0>05>BBBFA=5::'(=3;;+)0377;('&*%%##%(&$$%%''$*.30GH:93457.>?;HCBCEGJ<-4-*19:=CC5,97()*0.0,I?ADAAA699#)/A=0-%&,,.5>8:;9:.2/'$$$%'&0?D<;9210%%/5665-00/(''$$%(&#$$#///.1.0)3749876=H?;ADB..B=C<B<B:4F$$?CKO<>6=7577.19BA:**4%$2985%+>3:*-0.--,)),.98=:(A=@F<AB7%%#%:68053///C34642246>9>/9.9;;(*()),$.--2-15334545:;??>87,4%6;:<=?:;>%$74$.+@@;90II=**7-%.)/-9670//:>:3405-%,&&+3A=;@<FEPJJHB@@?175<5253,1)'%
@63a7b307-d021-45fe-a585-fd9952aab657
ATTGTACTTCGTTCAGTTACGTATTGCTAAGGTTAAAGGTCTGCCTCGCTAACACCACTGCAGCACCTCACAAGTAGTGGCACCTTCTTTAGTCAAATTCTCAGTGCCACAAAATTCATAAGTGGCTTTAACAAAATCGCCGTCTGCCATGAAGTTTCACCACAATGATCACACTTCATGAGGTTGAAGGCACATTTGGTTGCATTCATTTGGTGACGCAACTGGATGAACAGATCGAATTCTACCCATAAAGCCATCAAGCTTTTTTCTTTTCAACCCTTGGTTGAATAGTCTTGATTATGGAATTTAAGGAAATACAAAATTTGGACATTCCCCATTGAAGATGTCAAATTTCTTTGCCAGACCCCAATTTCAAAGGTGTCTGCAATTCATAGCTCTTTCAGAACGTTCCGTGTACCAAGCAATTTCATGCTCATGTTCACGGCAGCAGTACCAGGTGCTGAGTGGTGTTAGCGGGTGACGCTATTATACAGCAGTACGTGGC
+
$#,0:*%<7;:6/?';&(0++>+9;=B>70=8=4')'+67?6&('*/5;?C4@IE;6<C:BCBKJEEE<9@A74;77::ECFMGIB9%BA/48CJEPLNG<E5BEBDH<BFRC/F:.)&&)$%%077:@E6>F@F><1>@>@AE?9@C673/(40J:8-HEDAGE888>F>;-'>2?.012%*;%1/5*'&'',-.254GB:8=B;4):=+5)>>=<=CF24;55,$$$.54:.);&2&<?A)<=<>.=EDI8HG@=?D><OQNGFF>?AF@995/<7414--B.?9:7;933-4>>574,-52=GMFC6+5,3@>>?>=>::>F>?><>>CACE;89:665<?;>8:>AE@RCD??6+&+*%$$$$$-<>IDEB:)-B=;5*209IBG;F6AG?GCABD<D>:8D34D@4>:@84->C>;9<>BGGC??>8./8;>7F25138.((&&$'((:>+;GCDDD@2D=B=?620*6**/20')968;##$'&%$)'%%(%*445'%"
@bf12a033-fdc5-4982-b6a4-f11bdd4a1824
CATTAATGCGCTTGTTCAGTTGCATGTGCTAGGTTAAGGGTCTACCTCGCTAACACCACTGCAGCACCTCACAATAGTGGCCTTCTTTAGTCAAATTAGTGCGCAAAATTCGCAAGTGGCTTTAACCGTCGCCGTCTGCCGCGAAGTTCCACGCAATGATACACTTCATGAGTTGAAAGAGCTTTGTTAGTTTGCATTCAGCTGGTGACGCAACTGGATGAGCAGATCGAATTCTACCCATAAAAAAGTAGCCAAGCTTTCTTTTCCAGCCCTTGATTAGAATAGTGCTTGATTATGGGATTAAGGAAATACAAAATTTGGGACATTTATTACAGAGATGTCAAATTTCTTTTAATTCATTTCAAAAAGGTGTCTGCAATTCGCTAGCTCTTTTCAGAATTCCGTGTACCAAGCAATTTCCATGCTCATGTTCACGGCAGCAGTACCAGGTGCTGCAGTGGTAGCGAGAGTAGACCTTTTGGCCTTAGCAACCCGTAAC
+
+(')%$'%$(-:=7G+@%((*$$%$#**///*3=/-(('%&""$-/2<0-3343?EG755466;BDHJ;@/6/*&''))($&%77<A<.+&B?6..0$$+##$).676L<5((<88E4+%-*#(($%%34)789:=>72,$$--,/-,--%#"#.0-0'#$%%&)*/.83)(.02774&$*$$%$%''%'#&%$%(++'##$$$*->C111?;BHJ<2%%##,,,4/4%3%@@A==IEA7;@>4(''''(%(1433CDGBBJF@7&(/+>><*4*$$'$%.633-/&%)*2;BD,,+%$%#%+,+3$-)*14B;0*253&5<76;;,"%$%#$'&**574233,(&01,,,($$$$($%/9<9;<3-)(8587?6,55035*$$0'7=C?<FE8<:(/,./7=?E?<.((57;AD;;>/*+0::@:C<CDJDC:8;556#&%(+*)',7;DB@H;77/?0,($$"$$("--&),+))))(#$&&%%+/-1&&&$$%%%#
@5059d5aa-b07e-4a96-a5c2-895adb144cc7
ATTGTACTTCGTTCAGTTACATGTGCTAAGGTTAAGGTCTACCTCGCTAACACCACTGCAGCACCTGGTGTATACTGCCATGTTTTAAGGCATGAAATTGCTTGGTACACGAACGTTCTGAAAAGGCTATGTAGACGCAGCACGGGAAATTAAATTAATAAGAAATTTGACATCTTCAATGGGAATGTCCGAAATTTTAATATTTCCCTTAAATTCCATAATCAAGACTATTCAACCAAAGGGTTACAAAAAGAAAAACTTGATGGCTTTATGGGTAGAATTCGATCTGTCTATCCAGTTGCGTCACCAAATGAATGCAACTAAATGTACCCTTTCAACTCTCATGAAGTGTGATCATTGTGGTGAAACTTCATGACGAACAGGCGTTGTTAGCCTTGCGAATTTTTGTGGCACTGAGAATTTGACTAAAGAAGGTGCCACTACTTGTGAGTGCTGCAGTGTAGCGGGTAGACCTTTAACGCTAACTCAACA
+
%()$,)33504-10&$-('$$##/0:2<6)+?'=3-517>4><76)(+.-.034+)1689<?BGJ=;2A?:-+)&&$&'$''%+*)&'$&')&&''%$'$%%',0=//+')%645;DGG>::,%%$/1))%#),=)*.0(,+%$,*%)'+,322,0'''5,(.-%&+*427<?1L8.>?98-.6=;<,,:&))%+1*,$$%$$6@><?75=FC:9?B>=G60?FA99691,:><=AEA=%'-&2/%%&'%-*'3AB8)&&*35:-:000,,::8;:7$477.-%%38?<8@>;%%@7>6B;>?<E76?>=H??2-'&$$%%*-9:945$+$$#&3<=8DBA6AA8<A7>9AH;8783B@8<933<?=>004=<-32&&%%')(')+*,(%))&*%$31'&/'8:41+,7B<@CD@01'-1343@<7;D?-+5+0;8<7DBHEC66<:'1--'6>B1,,690($&((&04&'1((''#&%$""'&$"$#$$(&
@aecf46bd-646f-4913-b763-6f2afe325e5e
CATTGTACTTCGTCGATTCCCCATGTGCTAAGGTTAAGGTCTACCTCGCTAGCACCACTGCAGCACCTCATGAAGGCCAGCGGTACACGGAACGTTCTGAAAGAGCTATGAGAATTGCAGACACCTTTTGAAATTAAATTGGCAAAGAAATTTGACATCTTCAATGGGAATGTCAAATTTTGTATTTCCCTTAATTCCATAATCAAGACTATTCAACCAAAGAAGGGTTGAAAGAAAAAGCTTGATGGCTTTATGGGTAGAATTCGATCTGTCTATCCAGTTGCGTCACCAAATGAATGCAACCAAATGTGCCTTTCAACTCTCATGAAGTGTGATCATTGTGGTGGCTCATGGCAGACGGGCGATTTTGTTAAAGCCACTTGCGAATTTTGTGGCACTAATTTGACTAAAGAGTGCCACTACTTGTGAGTGCTGCAGTGGTGTTAGCGAGTAGACCTTTAACCTTAGCAAACGTAACCC
+
+(&')13006,526%#&)%,*&)&$('28;>,=F>72,:3@C/>;19&%('$%+4<:JI;9:6CC@F9?385,)'&##&#$*8?>1>00I88??E0-;>?;1%,)34/.40%277969:<55<=FAC;9((36;?C,78:CIIPH$0?3:;<5>@@BADLDE9?BC9:>=>-'>4.(9;9;1/9<=998510&55=-=AAGFA9=-,97<A=@F?22<5>**&%.@DDDF?@2)8?<<7+333<?59<IHLCEFH3>=8)&%$'&++/?A72<'0))9<C<=(.32<))./3C566H84++&67E?;767332498<?:CEC<@<?@:0/-?E?;898:<+-73F>;;641())'().**)&'''3427-@4EKB4LL:347+.-+77;62&8/'%%&50')0/2>>>B@&)#/@DAE;BB95<<??B0.%)AG210:@E<:;=;24/,&9823<??=<5*(*)%)-&017%)***,%%%
@ee00f7fe-03cc-449f-a797-33dab591cc78
CTTCGTTCAGTTGTATTGCACTGGGTTAAGGAGATCTACCTCGCTAACACCACTGCAGCACCTTGGTGAAAACATCATGGCAGACGGGCGATTTTATTTAAAACCACTTGCGAATTTTGTGGCACTGATTTGACTAAAGGTTACTACTTGTGGTTACTTACCCCAAAATGCTGTTGTTAATTTATTGTCGCATCACAATTGAAGTGGTTCATTTTGCCGAATACCATGGCAGATCTGGCTTGAAAACCATTCTTCGTAAGAGATTGGTCGCACACTGTGCCCGGAGGCTGTGTGTTCTCTTATGTTGGTTGCCATAACAAGTGTGCCTAATGGGTTCCACGTACTTCGCGCCAGCATACAGGTTATAATATACGAATATTCGATGGAGAAAGGTTCGAAGGATCTTAGCATTGTAACCTTCTTGAAATACTCCAAAAAGAAAAGTCAACATCAATAGGTGCTGCAGTGGTGTTAACGTTAGACCTTTAACCCTAGCAATACGTAA
+
$"$%)*1)&8%&%&&'.%##%(),(.%'''*(-$%$$).+57148<7;@KIB?B733-BD?:86..561*2-'$.'-))*(()<3/<4,/1LID?$$'545=&/4&%+9.$$'(:<4,%2+.(,/*)$$&$/56:>;&'(:$+642-,,/*.&8(&$&-,2/1+.@<:447@6>5:G@6($,#%#$$&$$$$%$&*+*,,#%)$&&,%&$$#$#&+0169:5203,$$'%&&;7?B@=44324>=0GCBJA:CB=68:(1($$++6,',$#$%'&($&$$##'2/,4+)'%50=I@?783372283,+D>9?B/4A3/9</:67;GD><477=78552,(('&))1%$#$#$$$#$$$$%($&($$&##$"##%$&%'&*(&$)-)*+&+'>?I/<++,'/#'#$'($$%#&%%0%**)*))(&$,.+)$4/<3JC50%-;8263<>8>=:?7=89>/BA,/*$$..00=/2,($##"%$$/''&&&)&>=;22(<98:@111,'
@f783b094-e767-4aa6-a31d-1a815a4ac641
CATTGTACTTCGTTCAGTTACGTATTGCTAAGGTTAAAGGTCTACCTCGCTAACACCACTGCAGCACCTTGGTGAAACTTCATGGCGGGGGCGATTTTTGTTAAAGCCACTTGCAGATTTTGGCACTGAAATTTGACCTGAAGGTGCCACTACTTTGTAGTTCACCCCAAAATGCTGTTGTTAAAATTTGTGTCCAGCATGTCACAATTCAGAAGTAGGACCTGAAGGTAGCATGGTCTTGCCGAATACCATAATGAATCTGGCTTGAAAACCATTCTTCGTAAGGGTGGTCGCACTATTGCCTTTGGAAGCTGTGTGTTCTCTTATGTTAGTTGCCATAACAAGTGTGCCTATTGGGTTCCACGTGCTAGCGCTAACATAGGTTGTAACCATACAGGTGTTGTTGGAGAAGGTTCCGAAGGTCTTAATGACAACCTTCTTGAAATGCTCCCAAGAAAGTCAAGCATCAGCCAGGTGCTGCAGTGGTGTTAGCGAGGTGGCTGCTAACTACTAACACTCTAACA
+
('$&(.%1;:9<L*;(<(+3.0?@BC9A:F:A@G;?<':==@G?AB=>:;<;.1:AFBELB=>6<=HHLKKA?91+$55820366''+))014:RTMH7>FCCFG=EA,,-,+'%%+'79<9124/.+)%%&'$3,)(#%(+(-75&(@>><666,,(#&(.%%+07%2D;B637F?;:9@;41*0/2)(<>&&3>?=ABGAF677:7/@8..(24+<B;3432)&+&$#037,,=;6,>C@2*.2))&&*)64344C;DA@,#((('8DACE>CM=,1E5:+'/,/<=75>7:@<0((+6999<E<7++*>@3.BE>H?A:?@A<::88#)#&0<<C@KFAB49=;C@<38110;EHJ>=B>>@D.$73028>8<0895510=,<$)8EF9449;JE5<<;::2AA7B+50LTF&>9:00?4435HAA>2.4-787:;?>?11;$$%+&7%94/5(55;6:/)9:3C?--+2:2@@BC;33B@C<1.%$$/*-+-21-&)0''(%#&)&++2-&%#&)*-%""
@5f1a81be-2e62-4a7c-9145-6fc3cd1d6f3d
GATGTACTTCGTTCAGTTACGTGTGCTAAGGTTAAGGTCTACCTCGCTAACACCACTGCAACACCTTGGTGAAACTTCATGGCAGACGGGCGATTTTGTTAAAGCCACTTGCAATTTTGTGGCACTGAGAATTTGACTAAAGAAGGTGCCACTACTTGTGGTTACTTGCAAAATGCTGTTGTTAAAATTTTATTGTCCAGCATGTCTGAATTCAGAAGTAGGACCTGAGCATAGTCTTGCCGAACCATAATGAATCTGGCAGAAAACCATTCTTCGTAGGGTCCAACACTATTGCCTTTTGAGGCTGTGTTCTCTTATGTTGGTTGCCATAACAAGTGTGTGCCTATTGGGTTCCCTGCTAGCGCTAACATAGGTTGTAACCATACAGGTGTTGTTGGAGAAGTTTCAGGTCTGCAAACAACCTTCTTGAAATACTCCCAAAAGAAAGTCAACATCAATGGGTGCTGCAAGTGGTGTTAGCGAGTAGGCTCTTTCTTCTGTATCTATCTTT
+
'&'-52DFA79F8F9F7:2--9+3:=BD?&)3(&)':;CB3573=44<568C5FD=>6::%3.--++.*=8030,+10.141<=A>.-0-04:SPHE4DCADE>F=3((,4++6+C@=,DFC=;6823.&+*+,57458>-&+'7<<?@A+))(0=881.&'$(%%*),/3671/2<-735A7;4'-%11$,-0166E=+'59.*<%%.'/.2,'($,8:75==@:(+'(**+15;A=;76+,6&(423+$&'85=88*%%$5:21:53;:80,.'62'%''$%&&,68=.,.-+++1.)*&'6=<0>4@<B<:<=?CA@<>5E844;57?:8;&=>1+,&.8:>,-.&1/.0*/,))&&$/9:;>@832..19E57(601.---/1.678((+:36>83%'&-1*)&%,+,$##%/)+:-7736'89/-)(##%()/';B;%*5//31;>529;:;/$$'2<<@@=;:%.;:6?&4$#+%%%#$%$#"%%%'.&,-()#(-449(0011-
@5c729924-7718-4ecb-ab78-945574ca20a8
CATTGTACTTCGTTTCAGTTACGTATTGCTAAGGTTAAGGTCTACCTCGCTAACACCACTGCAGCACCTTGGTGAAGCTTCATGGCAGACGGGCGATTTGTTAAAACCACTTGCGAATTGGCACTGAGGTGAAGACTAAAGAAGGTGCACTACTTGTAGTTACTTACCCCAAAATGCTGTTGTTAAAATTTATTGTCCAGCATGTCACAATTCAGTAGGACTGACATAGTCTTGCCGAATACCATAATGAATCTGGCTTGAAAACCATTCTTCGTAAAGGGTGGTCGCACTATTGCCTTTAAGGAATTGTGTGTTCTCTTATGTTGGTTGCCATAACAAGTGTGCCTATTGGGTTCCACGTGCTAGCGCTAACATAGGTTGTAACCATACAGGTGTTGTTGGAGAAGGTTCCGAAGGTCTTAATGACAACCTTCTATATAGCTGAAATGTACTCCCAAAAAGAGAAAGTCAACATCAATAGGTGCTGCAGTGGTGTTAGCGAGACAGACCCAACCTTAGCAATACGTAACCC
+
%&')(**''*%%#'51(9*13;@IE=CEJBH9;-%''#47>@:**+,8,,30+,.7:'%5:=A2FFMEGB5;<0+0)0435==>CBDAH--<699EII6+(,0CC2772%%%&%%#(%'(@?EIC5($&2++,.&:<AA&//.*89024:;7BB@7.#)$(/-321.*)&1<;<++,=;758FB?<GC@C?012:&&CD=<=<=9:466A6DE%&=<7<.(&&$&%%'(7;@@?@2;7833CA?>D?<=<73;<?5((-54AD2-''6>AKA=8:=8*)+/>=3.</0129'&((678:90.$+#%$%%%@:?I@EHB@B:?<<;)*C3><>86H-@<12<958A;8))+8A>F=64601B>E?059CJ>EA>-))*4B.=><:GD242216;?@87B:9ABDB;92CJF.>5565>+.36<<68?<>/%'%%##$$%#%%$+)'32%$#%)/664=G/-(+3$593+%<4+774=6)&()/=8AD>89>@A>C420/3*+))$#&('(+'-+%&%&2,+.1..112''$&&
@50ef43d6-b905-4d88-b2f0-0f8b4e0ee69a
CAGTATTGCTTCGTTCAGTTACGTATTGCTAAGGTTAGGGTCTACCTCGCTAACACCACTGCAGCACCTTGGTGAAACTTCATGGCAGACCGGGCGATTTTGTTAAAAAGCCACTTGCGAATTTTGTGGCACTGAGAATTTGACTAAAGAAGGTGCCACTACTTGGATTACTTACCCCAAAATGCTGTTGTTAAATTTATTGTCCAGCATGTCACAATTCAGAAGTAGGACCTGAACTCGTCTTGCCGAGATACCATAATGAATCTGGCTTGAAAACCATTCTTCGTAAGGGTGGTCGCACTATTGCCTTTGGAGGCTGTGTGTGTTCTCTTATGTTGGTTGCCATAACAGAGACGCTATTGGGTTCACGTTAGCGCTAACATGAGTTGTAACCATACGAGTGTTGTTGGAGAAGGTTCCGAAGGTCTTAATGACAACCTTCTTGAAATACTCCAAAAGAAAGTCCAACATCATGGGGTGCTGCAGTGGTGTTAGCAGGGTAGACCTTGCTAACCTTAGCAATACGTAACCC
+
-($'%#'$DG?3-6=736677..2)),<DEIC428+&$9=>><+;5:??AFD,6:9B;:<98:*0/-***3661'$$$(+268=64458+%*5<6<AHKJF>;8FE;..)CD8((74('3';<85/8:858;@;4+41150=>54>>1(=7983;==/.-&#&&'.&+10+++,65:01??@BBAKA65=A>;3>$=:1128&&=?DDFE.(:%%%/%/A?70-:=6>F>==97*)&$$-22467@<3)%1./BC23:9//.41@7CB===A>BL;=<7?<:IB=005-()*93)&0-7=@<99987;:>E83*13153$1.599E961<;;&*48;5.=2'%#$$.,10('&))))*&'(9<9>/71'&%(&)8@>=>887%%#5@37AD5?;4--&&%22=55942101+/5/8&?&?%$$+:7*76:<7::9=3,48-//0%&1((($)%3-70)*/*%'%%B9+(+''&$$-*/C84:466:7<19;??8'$$&+63./3&'$%$$3*;%&%&8((99:;4+:<5(+)
@b3192522-6098-407c-a752-ee83f5c76d5f
CATTGTACTTCGTTCAGTTACGTATTGCTTGCTAAGGTTAAAGGTCTACCTCGCTAACACCACTGCAGCACCTTGGTGAAACCTATGGCAGACAGGCGATTTTGTTAAAGTACTTGCGAATTTTGTGGCACTGAGAATTTGACTAAAGAAGGTGCCACTACTTGTGGTTACTTACCCCAAAATGCTGTTGTTAAAATTTATTGTCAGCATGTCACAATTCAGAGAAGTAGGACCTGAGCATGGTCTTGCCGAATACCATAATGAATCTGGCAGAAAACCGATTTCTTCATGGGGTGGTCGCACTATTGCCTTTGGGGCTGTGTGATTTCTCTTATGTTGGTTGCCGCAACAAGTGTGCCTATTGGGTTCCACGTGCTAGCGCTAACATAGGTTGTAACCATACAGGTGTTGTTGGAGAAAGGTTCGAAGGTCTTAATGACAACCTTCTTGAAATACTCCAAAAAGAAAGTCAACATCAATAGGTGCTGCAGTGGTGTTGAGTAGACCTTCAACCTTAATACGTAAC
+
'%#%'+':?768?622=24866C8::-((&)+2-&3?J<IC/*6;AC%126A=<+6<:CECB-0A??0451//.*)))')'%$'%(*7677.**1;7788:/&&5-$(&##*.580**1*475=8?;GHMDE<2'1)003.94/133(1-0.??BCAEB?:C=58?0D75--.3AAF(/<><..@FCA=7=8@:IE=C<334,%=4).==><8011=1-B<23*/&*9/)<7.1.12<?=((:78'DB@?.(?>@GG009=11181@@E((((*?H941)))-?AH@=&&&.32>=+2;69<CA333>BB?>:.,+/./&(,,0+19@EI?AB-29?;97I90,,#*0.4<6:=3=>A3DDHIE>FNEAEA?A@@?@458:149:=75563A0=?B7I;88622HLDD;;E@>3.1)01&0CJ'79>:)@>>9965.2?<>8==;7/-.9+@A=+%B,0EC.'$0*(692C>58;9CE7//07@:-);;<@E@-8*2(*.5A@;@7213#4;73332,((),+1*$
@814f0c98-3ccb-4cc3-a63a-c0964b0a7663
GTGTACTTCGTTCAGTTACGTATTGCTAAGGTTAAGGTCTACCTCGCTAACACCACTGCAACACCTTGGTGAAACTTCATGGCCAGACGGGCGATTTTGTTAAAGCCACTTGCGAATTTTTGTGGCACTGAAATTTGACTAAAGAAGGTGCCACTACTTGTGGTTACCCCAAAATGCTGTTGTTAAAATTTGTGTCAGCATGTCTGAATTCAGAGTAGGACCCTGAGCATAGTCTTGCCGGAAATACCATAATGAATCTGAAGCAGAAAACCATTCTTCGTAAGGGTGGTCGCACTATTGCCTTTGGAGTGTGTTCTCTTATGTTGGTTGCCATAACAAGTGTGCCTATTGGGTTCACACGTGCTAGCGCTAGTAGGTTGTAACCATACAGGTGTTGTTGGAAGAAGGTTCCGAAGGTCTTAATGACAACCTCTTGAAATACTCCAAAAAGAAAGTCAACATCAATAGGTGCTGCAGTGGTGTTAGCGAGAGTAGACCTTTAACCTTAACAATACGTAA
+
$0./2GJ?DEH8G06034,,/,*+-<:<.111*)&(13=9.3,17+)+-7?EPQCGD899$)((%&&2583+('%&(-0442%0-2A3487332$>==:EBEF@)'(&(-0344/00100+.75=<><;--'/241;@644:&/3(3<>1?E@@;<::D+)&%2$'421+7;<;639?6?<8:8;?5>885%))&5+&123+)-'&++'..))+$&&);@=>?<AC6:62;>=9MF@@@'$49.79:8.3A>2346///(&&$#$$1=A8)*&9;BKD<2270(,/5;45=69;;:0136BB??4(-%+&)-0()/+(66'&'$0%)=&8?C87<0<B:1::AE;;/.03<@=;,>202/3<;5/4*,*23.#',*5@;7B>3<8)2.(),&$'$$,)/)+%&$13*2B<$<334+B>D@=:>AD?9;0&$%##$%())((*70A4ME1',7':506B5=;9F9/-.34<:11,+,47@>?50/-*$%%0$)29<>957;9E>:;8:8%8:28;@<>2,
@645ef823-97f0-466a-b66c-4e85bf2cea26
GTTGTACTTCGTTCAGTTACGTATTGCTAAAGGTTAAGGTCTACCTCACTTCACTGCTGCAGCACCTTGGTGAAAACTTCATGGCAGACGGGCGATTTTGTTAAAGCCACTTGCGAATTTTGTGGCACTGGTATCGAAGGTGCCACTACTTGTGGTTGCCCACCCCAAAATGCTGTTGTTAAAATTTCATTGTCAGCATGTCTGAATTCGAAGCAGGACCTGAGCATAGTCTTGCCGAATACCATAATGAATCTGGCTTGAAAACCATTCTTCGTAAGGGTGGTCGCACTATTTGCCTTTGGAGGCTGTGTGTTCTCTTATGTTGGTTGCCATAACCAGTATTTGTGGTTCACGTGCTAGCAAGCGCTAACATAGGTTGCAACCATACAGGTGTTGTTGGAGAAGGTTCCGAAGGTCTTAATGACAACCTTCTTGAAATACTCCAAAAGAAGGTCAACATCAATAGGTGCTGCAGTGGTGTTAGCAAGGTGACCTTTAACCTTAGCAATACGTAAC
+
$7$5B;AACC<G0>%6%6,+-4-011/'1**,=E;8-'($,##$#&,##%)$##%#%$&()&+)(''(')974130*+-+,--,())=:15<7;0PQN<5B=:>./@?7%%75++))')'0/&(61/-,/21*&5&&1+1:7FE0.++)*-/'0';*&'(%,11615D9<<>CJD:9@FH@?3(430$%*,-&94=CEC?<<&&,%+-4()(%%)5=;A@9>59?><=?@DLI@@=('##%%&#)-10160,@<;1++***:E:=B?OB<?*.,730),)?=04=7;9510.1&58948;0,(/0892.9%.E=ICFAE<@AA?,0@.:GF62?0*,&&%#%%%$#)'"#60*(*&&*$&&00.66565)*/676.9+'$%-:>2./4=:AC@;93((7=B7864/,8/79)-489825:97977?7?,<<:89:96;>=:@&DHE<++6*'(067.886BC7446=BDDD;<9?BE-<995,($%**+)+'#$%(%$$()*+1'5/A:8,,,+%$
@d549bf5a-132e-4b78-ad83-465d5e1450f7
CATTGTACTTCGTTCAGTTACGTATTGCTAAGGTTAAAGGTCTACCTCGCTAACACCACTGCAGCACCTTGGTGAGAAGCTTCATGGCAGACGGGCGATTTTATTTAAAGCCACTTGCGAATTTTGTGGCACTGAGGAAATTTGACTAAAGAGGATTTGCCACTACTTGTGATTACCCCAAAATGCTGTTGTTAAAATTTATTGTCCAGCATGTCACAATTCAGAAGTAGGACCTGAGCATAGTCTTGCCAGGAAATACCATAATGAATCTGGCAGAAAACCATTCTTCGTAAGGGTGGTCGCACACTATTGCCTTTGGAGGCTGTGTTCTCTTATGTTGTTGGTTGCCTGCTTTATAAGTATTACCTATTGGGTTCCACGTGCTAGCGCTAACATAGGTTGTAACCATACAGGTGTTGTTGGAGAAAGGTTCCGAAGGTCTTAATGAAGGTGCTGCAGTGGTGTTGTTAGCGAGGTAGACCTTTAACCTTATGTGCAGCCAACTTA
+
,,/24;5DO=C2J1B1;259//F1<??ABE=7ILCJE/2<5E0&+-0=/;B?<56:;?>>0((.8:<:,6-@??5-0-+**-239?/...41)::599EG=7*,.<=;94KJ60003''/(7864-(01,3:;9/:%,----*157:AG3&3(9((*=8=<19:<33B:87$',1&(>.4=<<**((141CFGGI=GKI=///5%%>2-&&$##$%;9>97C0$%&99+6G?<GCCCD?934<?DGD)'$$&',19117,:6?=455C:<@D'$$$4=G8ACFVL2H>:///.5/7A:66=***&4=;//28;1:;/85--+&-%'/)2@>?OL@=>++/3.*)3)&&%$$##$##"($%,#+.*253==<;FDC9&;.'&%%..01::9;B078023<I<@GF:LJ=85//3B7831<66;:;;65'26CA%</-,-D=BGFCKC>.).73<BB;22<>:2@472-%&$)#$#((+&+-6;=CA=57777%%$'(+*,+.&)%&&#
@4679026d-a9bc-4337-a037-4735d3001cd5
GGTATGCTTCGTTCAGTTGCATGTGCTAAGGTTGGAATCTACCTCATGTAACACCACTGCAGCACCTTGGTGAAAACTTCCATGGCAGACGGGCGATTTTGTTGGAACCACTTGCAATTTGTGGCACTGAATTTGACTAAAGAAGGTGCCACTACTTGTGATTACTTACCAAAATGCTGTTGTTAAATTTATTGTCCAACATGTCACAATTCAGAAGTAGGACCTGAGCATAGTCTTGCCGAATACCATAATGAATCCTGGCTTGAAGTAGCCATTCTGGCAAGGGTGGATCGCACTATGCCTTTGGAGGCTGTGTGTTCTCTTATGTTGGTTGCCATAACAAGTGTGCCCTATTGGGTTCCACATTCTTAGCGCTATAACATAGAGTTGTAACCGCTACGGGTGTTGGAGAAGGTTCGAAGGTCTTAATGACAACCTTCTTGAAATACTCAAAGAAAGTCAACATCAATAGGTGCTGCAGTGAACATTTAGCGAGGTAGACCTTTAACCTTGCAATACGTAGC
+
$%(#$#%)+).C6?9</4$$%'&*(10*%-(3*#'%%&%&(88*3&$#$*68@PIBAD2685=?A=<;4.<753.)CEC7G;00;<;>.(-2-*-@LM75351(&&'-6447;/**&$(++*8=@EC=/)-0228B@>EI>(9$>@@>F70400)*+)%*$)+#"#%%$('32-)$%//1+974>7=<@>89:8$$DA)1363-/&&&3&;JC6-/46288<;=;771--&.5<@B?655-)02331100--.-<((*463##&'))$#%%')'*.$$$)%)$.-(%*)%'2')))0%+,@414C3%%==BC8::>;B2;@>FF<>@?>17G1AJC=?J;78+(20<:<=?:3561=AHD;;-$$$%##$()%##&(%/,.)%%(#5&(1;81+/$$94((9.?587C14(.0/=J-?225+A<=9;889;567+2423,-..&48999+BDB1(843/+55030-/&$$$$2?BFG9559;5+('(),(+'$$&$'4((9817<=7610/0#$%///*%()%&
@ad2a6ab2-815e-4ad5-8b68-18c65ebd97dc
CAGTATTACTTCGTTCAGTTACGTATTGCTAGGTTAAAGGTCTACCTCGCTAACACCACTGCAGCACCTTGGTGACTTCATGGCGGAGCGGGCGATTTTGTTAAAGCCACTTGCGAATTTTGTGGCACTGAGAATTTGACTAAAGAAAGTGCCACTACTTGTTCAGTTTACCCCAAAATGCTGTTGTTAAAATTTATTGTCCAGCATGTCTACCGAATTCAGAAGTAGGACCTGAGCATAGTCTTGCCGAATACCATAATGAATCTGGCTTGAAAACCATGTTCTTCGTAAGGGTGGTCACCTGTGCCTTTGGAGGCTGTGTGTTCTCTTATGTTGGTTGCCATAACCAAGTGTGCCTATTGGGTTCCGTGCTGGCGCTAACATAGGTTGTAACCATGGGTGTTGTTGGAGAGAAGGTTCGAAGGTCTTAATGACAACCTTTTCTTGAAATACTCCAAAAGAAAGTCAACATCAATAGGTGCTGCAGTGGTGTTAGCGAGGTAGACTACTAACATAACTATCGCTAACA
+
/)&&$$'*BD<D=H3A':'*-)).''(((05(-@*AA*2?;B60DDAF@@=@74>C@625BBCEKBBC>?/*''#$)-+0**.)((#&-..736=FG953>9>;:3MI6''493218=@CCC-=D=>=96-+17--/),+3;A:,&&#'$*/B<77*#,,&$%-,7,0-)<:D:-JEC77EJ799@B@24/0040=>@>%%;>,<??0*6&+2(3)1A?2.*,)&)*6<;?9721%40,,644+@:?>+13..7:-);;898=<>?;?>?=5/*,,,(%"&4<AQF=()*%('(;:1*:'&&()75I58:C=/,,;@B51BD4=-<@A=@>@AA>)*C+>HH?<E0$=@===34:8*84368G@FD*;*-'.<*/#$%,./585634?/9@<56=4''(=<=:8<A<EC<-&&1&+=K+=0*)+==?79IFBB>><-00../1)**-%.C>@:=(FGI-$.::647@HAA<9EB659>>GO@C700>CG@B=89572./*00&&4/+**/)'%%00%####%&()60))
@ac208083-e838-433d-b75f-9dc0c2ea0245
CATTGCTTCGTTCAGTTACGTATTGCTAAGGTTAAGGTCTACCTCGCTAACACCACTGCAGCACCTTGGTGAAACTTCTTGGGCGGGCGATTTGTTAAAGCCACTTTGCGGTGCTGGCACTGAGGGTGACTAAGAAAGTGCCACTAGCATCGGTTACTTACCCCAAAATGCTGTTGTTAAAATTTATTGTCAGCATATACAATTCAAGTAGGACCTGAGCATAGTCTTGCCGAATATACTACTAATGAATCTGGCAGAAAACCATTCTTCGTAAGGGTGGTCGCACTATTGCCTTTGGAGGCTGTGTGTTCTCTTATGTTGGTTGCCATAACAAGTGTGCCTATTGGGTTCCACGTGCTAGCGCTAACATAGGTTGTAACCATACAGGTGTTGTTGGAGAAGGTTCGAAGGTCTTAATGACAACCTTCTTGAAATACTCAAAAAGAAAGTCAACATCAATAGGTGCTGCAGTGGTGTTAGCGAGGTAGACCTTTAACCTTAGCAATACGTAACGC
+
+'%&',F?;E8;;-G-H256;)#$%+57&:?M<C87A>?;*9B:B;>*9?<AGJCBC/++104CB?>6,994.'#&*'##()($&-537446/,87?<>*OM@A@;1$$%&*$'%&%$$'((%%$%0*@>AB9***'&?>B;7986$#$&#)'=%9,,-6D@J14DH@22;GH<;FGFGF:F=C@>DD0(59$'&%%%)99:5,@4)+>7?G;6)787CF7147@EMI88*,,<;3%%%&$#&/18<A@<AAE,''';=>.CH>@EFH=:222,(1/?242/../75))*.:;;D;3<,.88>843<=LBAIDQOAEDDB65L4BDD>9;,;B:6A7(>LIB2,+<B?A?'<3./@63;.3<=<*,;;4.//4D:A>A<>:7<@<<GMG::0>.<.>DJ<:'1=*9793'9<79EGF;<ACF;;ADC?==97KGCEC/DGE+%$+4.2/7>B,03:<,&,2/6GN:<<55C@=(),2-#'%()-1/**).(&('2.::::1&&6662++*%$$#$
@515c1206-1667-44f5-9456-21f0e5fd7574
CATTGTGCTTCGTTCCAGTTACGTATTGCTAAGGTTAAGGTCTACCTCGCTAACACCACTGCAGCACCTTGGTGAAGCTTCATGGCAGACGGGCGATTTTGTTAAAACCACTTGCGAATTTTGTGGCACTGAGAATTTGACTAAAGAAGGTGCCACTACTTGTGGTTACCCCAAAATGCTGTTGTTAAAATTTATTGTCCAGCATGTCACAATTCAGAAGTAGGACCTGAGCATAGTCTTGCCGAATACCATAATGAATCTGGCTTGAAAACCATTCTTCGTAAGGGTGGTCGCACTATTGCCTTTAGAGGCTGTGTGTTCTCTTATGTTGGTTGCCATAACAAGTGTGCCTATTGGGTTCCACGTGCTGGCGCTAACATAGGTTGTAACCATACAGGTGTTGTTGGAGAAAGGTTCCGAAAGGTCTTAATGACAACCTTCTTGAAATACTCCCAAAAAGAAAGTCAGCATCAATAGATTGCTGCCAGTGGTGTTAGCGAGTAGACTCTTCTTCTAACTGTCCCCATAACTC
+
'%&'$$$,687;:=$=.G./+$$)#''.78;6?DKA@=*A:C>2ABAE?>3,@>A?EBIJABB)01-.&/4.94/&&./115DKAADDB4494''(+<;7-D@AI>%AI92276()*4@DFB.8@87==;9*(%%$%#.-3-8@*',+,53:;;<B.?77<51.$('*<;D)6==E>AGK;99>D?GLAFCD8//19**D@-?CE2.;134?42C@$$%,=B*CDAHCB=CFA@CA=>>=96+,*500@I><@7333>9BC9+$****<L?=:DXMGL=?39<7+**;;53@7;=80%'*9B?<<''*%#$$-+7BC<H@BF;>GDEJ>?67I8?DD;:C;9>13BCDC9'@99:1;?FG*-8;BDD?A*;:DI?D3;6***.C+CGE;CC>@B>AHF><61A?=@:6)'*%9?ME/D495':E?A?@A<<>829+:;=@?DDD46?82.33<&BND,$/:(;<5@8'+04D4,,.*,-.4555%<=@D097:;:26((%/+%%30.$$*###%%###)#()**'%&())*&
@0a743f21-db9c-4c43-aa32-f2910d96ed7f
CATTGCTTCGTTCAGTTACGTGTGCTAAGGTTAAGGTCTGCCTCGCTAACACCACTGCAGCACCTTGGTGAAACTTCATGGCAGACGGGCGATTTTGTTAAAGCCACTTGCGAATTTTGTGGCACTGAGAATTTGACTAAAGAAGGTGCCACTACTTGTGGTTACCCCCAAAATGCTGTTGTTAAATTTATTGTCCAGCATGTCACAATTCAGAAGTGGGACCTGAGCATAGTCCCCGCCGAATACCATAATGAATCTGGCTTGAAAACCATTCTTCGTAAGGGTGGTCGCACTATTGCTTTGGAGGCTGTGTCTTCCTCTTATGTTGGTTGCCATAACAAGTGTGCCTATTGGGTTCCACGTGCTAGCGCTAACATAGGTTGTAACCATACACAGGTGTGTTGGTGGAGAAGATTTCGAGTCTTAATGACAACCTTCTTGAAATACTCCAAAAGAGAGAAGAAGAGAAAGTCAACATCAATAGGTGCTGCAGTAACAGTGTTGTTGCGAGGTAGACCTTTAACCTTAGCAGTACGTAACT
+
*#&*'-><;>C0?3?175'*%$,8:>4%4>D9A9/:47.*&&))..13:<DIF:CK>::=BDCDED@A=?:=;:;=?=:<?:;9B11:;38GWSG>+0+@E@<LL==A<0..1648:;5@?9>EFDB:@19*..)23;@@%,.'?C@DHJ@N?E67:,B=:E91(('((+CAEFC>C=<7?;>B/69;>;;>=--=5*-5@827--.;.;F8''%,+&3:=?2AA;6<3//1##*$$$$#&%0/0>A88A?@@742::8401144(?@@B5?@BND@//0(0).;>;,+.0235-,,'%%*%/0/.2:<*#%$$(6)14@GH::9.40-H26FD8;J<:4/-8'38>6GCAA3,+FABD:68E;7A=3;@D>B<8)'&''A'78B8))/10&0./')>,**73,&(.612$)$&$('42188;>@E9><BDK8=?=?:8885.088440>0B*%+/()'*'(2*+)%(),:?C<*==7>2+//48C514'%%*/$$%%)22%&.1'%%&%&10((5,,-,'-(((''*#&&$(*642&%"$
@a565b947-478f-4d7e-ad30-30597b3c2a23
CATTGTACTTCGTTCAGTTACGTATTGCTAAAGGTTAAAGGTCTACCTCGCTAACACCACTGCAGCACCTTGGTGAAACTTCATGGCAGACGGGCGATTTGTTAAAGCCACTTGCAATTTTGTGGCACTGAGAATTTGACTAAAGAAGGTGCCACTACTTGTGATTTACCCCAAAATGCTGTTGTTAAATTTATTGTCCAGCATGTCACAATTCAGAAGTAGGACCTGAGCATAGTCTTGCCGAATACCATAATGAATCTGGCTTGAAAACCATTCTTCTAAGGGTGGTCGCACTATTGCCTTTGGAGGCTGTGTGTTCTCTTATGTTGGTTGCCATAACAAGTGTGCTATTGGGTTCCACGTGCTAGCGGACAACATAGGTTGTAACCATACAGGTGTTGTTGGAGAAAGGTTCGAAGGTCTTAATGACAACCTTCTTAGAAATACTCCAAAAGAGAAAGTCAACATCAATAGGTGCTGCAGTGGTGTTAGCGGAGGTAGACCTTTAACCTTAGCAACACGTAAC
+
'(%'',.;:96./.629268--33157CAFF(0*=)66(161<;9.1.9*+1.49<@GEHM>?=;?B==9:74<?=99$$)2)%'3233=33DE<BEVT7;A@DFJ>JE54572((7(EC=?8@:8@B>31,+*)+*<<;;?8-)++1=?:><?I=B==60(*#$)4)87;,3F@C:<<CG2259110'#*./01;((JDE@AA?5.&++<,>A+),*3@A*96?CA@>?=A>>5;;B5;>:0-*%%>BCCQJCE=5,&',0)*/33;?1CCFRMDMAA%(-0+364+159?BC9<;>;A:/10:8)?DIGB>B4;I3BEA>@>@<37//K56+0>9<-?C<6A7541%%%(.DDE@4:A::>/)&%)&&$$%3,5,((..&/&%&3<898300BI=>@=CA>?A?A75&@,>'543))?<<46??@@1-:+??><7./((+1ED95D,C>H3')0'29853A<1A@:GE955'&9949=55==<==@>?,6''&%27?55D;=;??DC?>>:)-*-'#''+-0,%
@1d1668bd-4da2-40f1-bfab-81295f8c9643
AGGTATGCTGTTCAGTTGCATATTGCTAAGGTTAAAGGTCTACCTGCTGCGCTCTGCGCCTTGGTGAAACTTCATGGCAGACGGGCGATTTTATTCAAAACCACTTGCAGATTTTTGTGGCACTGAAGGTGACTAAAAAGAAGGTGCACTATGGTTACTTACCCAAAATGCTCATTGTTAAAATTTATTGTCAACATGTCACAATTCAGAAGTAGGACCTGAGCATAGTCTTGCCCTGCGCGGGATCTGGCGAAAACCATTCTTCGTAAGGGTGGTCGCACTATTGCCTTTGGAGGCTGTGTGTTCTCTTATGTTGGTTGCCATAACAAGTGTGCCTATTGGGTTCCACGTGCTAGCGCTAACATAGGTTGTAACCATACGGGTGTTGTTGTTGGAGAAGGTTCCGAAGGTCTTAATGACAACTTCTTGAAATGCTCCAAAAAGAAGTCAACATCAATAGGTGCTGCAGTGGTGCGAGGTAGACCTTCAACCTTAGCAATACGTAATGGC
+
$$$'&"#$*$#.5)9),799:4=>A>==.6;G7C90-C=FB0-,+'#+###"'&$%#%556703<712'&058:799ACBA$$/.(+.;<81(')$.23%<;239:/&&&-06?@B92::6<<:4(%%$5*@9:<B5)%,901CE0,-12&)''>)6*+++00/)2/''$&)%#*2*3-//02,20<=?.%C?$4;?94</..5->?8*+*?>?0DC?A?>5:7*&&3=@DB6==-,*%$#%-,:7;:1&"$$8=:::6JIIS:@773'/200('769:F9=++,9@B?=6)3,78@D8>..&&))'''').4::/,F2743-5?2;8+.6;?@GA=D?C5>><;%6)&&)046.4*0245,/.+-*=I>@CC?ML822$$?4@:0021,25/3C>G-5)8DD)A:<?5B>F=????@87;326>;<<=.9A754@+B=D<+%+:)&6?B0<20A@4//21;;?HA;;B?:,6&#&(+31.-9500025.$&$'8=?G>;43220**%##
@73ad48da-3a6d-4a74-bf8c-924cda8e93ae
CATTGTACTTCGTTCAGTTACGTATTGCTAAGGTTAAAGGGTCTCGCTAACACCACTGCAGCACCTTGGTGAAACTTCATGGCAGACAGGCGATTTTGTTAAAGCCACTTGCGAATTTTGGCACTGAGGGGTGACTAAAGAAGGTGCCACTACTTGTGGTTACTTACCCCAAAATGCTGTTGTTAAAATTTATTGTCAGCATGTCTGAATTCAGAAGTAGGACCTGAGCATAGTCTTGCCGAATACCATAATGAATCTGGCGAAAACCCATTCTTCGTAAGGGTGGTCACTGTGTGCCTTTGGAGGCTGTGTGTTCTCTTATGTTGGTTGCCATAACAAGTGTGCCTATTGGGTTCCACGTGCTAGCGTAACATAGGTTGTAACCATACAGGTGTTGTTGGAGAAGGTTCGAAGGTCTTAATGACAACCTTCTTGAAATACTCCAAAAAAGAGAAAGTCAACATCAATAGGTGCTGCAGTGGTGTTAGCGAGGTGAATAACCCAGCTGCTGTCCTTCTTT
+
$'(*.<9GG=;=G5>5F47856D223-57A;8AK<IJ0475.)'/1247..6761.4+,.1234544-2??76*$$:;911><=?'$$46/4@YVJA2.-+.,*75+'652$$&)577;.<;@?A:38/-++4>C?DH.-/'/4//:<96@2:;=9.4-A61$$$&/0/,/9D<//@FC>>EGCGK=B<E@77:/'DE=9<@;30''5'69//''&,BAB8@9-87478,''>=@EIABA71445B>98:::CC65;97%$&)1;497%43<<H>7--,(-&'@>73;501-',)(668:;7$$+06<;>A@BOAAFBHH@@=FB<9KFDCE>;H@AD43GCA=;/C&&)-;7C>@=745@,/-+(0+#%.13&&)1D1@C@=?=4=833@BE2+*,8,BC>4)4:9C1;457+98;9<D@@A744,797<;@>A5=FB?:@.B9F>4/()5(,)*5221140*AB845,:?BDH@;;3><8;?=<100*'-11&%(&'#$&$($%2#$%#$%%%'$$$$
@d240e767-bf84-497c-bedf-fe1758937834
CACATGCTGATTTCAGTTACGTATTGCTAAGGTTAAAGGTCTACCTCGCTAACACCACTGCAGCACCTATTGATATTGACTTTCTCTTTTTGGAGTATTTCAAGGAAGGTTGTCATTAAGACCTTCGGAACCTTCTCCAACACCTGTATGGTTACAACCTATGTTAGCGCTAGCGTGGAACCCAATAGGCACACTTGTTGTAACCAACATAGAGAACACACAGCCTCCAAAGGCAATAGTGCGACCACCCTTACGAAGAATGGTTTTCAAGCCAGATTCATTATGGTGTCGGCAAGACTATGCTCAGGTCCTACTTCTGAATTGTGACATGCTGGACAATAAATTTTAACAACAGCATTTTGGGGTAAGTAACCACAAGTAGTGGCACCTTCTTTAGTCAAATTCTCAGTGCCACAAAATTCGCAAGTGGCTTTAACAAAATCGCCAAATCTGCCATGAAGTTTCACCAAGGGTGCTGCAGTGGTGTTAGCGAGGTGAACCCCAACCTTAACATGCAGTAAC
+
%%#()%#(&'+33C=G>C>BCPJMIC:=A?/GKA@;-*A<A5/DD6=?A>E619:95IK=AG5?<3-/1=@@2,,8:;BNLNF+:>HLED?8-14@'(*-:>7++40+;HE?7B=;;*+/9>55'4,9)7GGEC>;(:,(%%1116CBCF@IA;AA)<@?=?B?<')<?<<13%%9***-''&=C>@?@=;*?67G980$$%&=;J<9745)3-)8;58.--4.02(/@B.;DCC*&&.86872*(%989+,<<?26;==CDBDHF<=91247*6?GFA;;<9885:&%.(>CF:=70'5>>A/@9'49<D@=DEAC;;0000=<A6;=56>CDB>FNGEE6BMNKHG@;G9CD:>=FF@;+=4?;;%'7;:I?7:<0,442?9A>?D@FB>;:8(993AC>CH:6A5.;-,,+,FF:IG:@16@<2:91++/%%%%'<C.+8))*4,+:<855;;8?;5B?N1;%%,+*%-7>?GH556<@A<@8835:250%):&&27.-$22<<8;:''+*)''#$$%&
@f0619007-be05-48cb-986b-d7d718f64f91
CGGTATGCTTCGTTCAGGTTACGTATTGCTAGGTTAAGGTCTGCCTCGCTAACACCACTGCAGCACCTATTGATATTGACTTTCTCTTTTTTGGAGTATTTCAAGAAGGTTGTCATTAAGACCTTCGGAACCTTCTCCAACAACACCTGTATGGTTACAACCTATGTTAGCGCTAGCGTGGAACCCAATAGGCACACTTGTTATGGCAACCAACATGAGAACACACAGCCTCCAAAGGCAATAGTGCGACCACCCTTACGAAGAATGGTTTTCAAGCCAGATTCATTATGGTATTCATGAATATGCTCAGGTCCTACTTCTGAATTGTGACATATGGACAATAAGAATTTTAACAACAGCATTTTGGGGTAAGTAACCACAAGTAGTGGCACCTTCTTTAGTCAAATTCTCAGTGCCGCAAAATTCGCAAGTGGCTTTAACAAAATCCTTAAATCTGCCATGAAGTTTCACCAAGGTGCTGCAGTGGTGTTAGCAGGGTAGACCTTTTAACCTTAGCAATGCGTAAC
+
+&)0))(?E@::C6C68=HC036F445089$),:'A<)40=4$=>-0##)('(36>CNP:JP?CBA<=://7/++<>=165A-3/<>C@@>1;;.-C?DG:AFB(661FI@B<8999>?;A48=:9%4%:987C(C'KE):B.07BDDC9712.4159>'<>,A<4:,#83/+40+*+?>>)/(*&3<::3A@>,*%LH?>>/348:A246--8;%%&':32*(+((&$'&'BG>1+=FF+&&6C@<>>FB399(&(5.....3<C=BCON3;;2465$'0DFBBLI>442<::5.&$$$'3500-(3&'<679;<<;=AA:37<>00A;=0+*-5;7:;>56%%<5GHHHGA@K,45%)6;=FD:;&6>F;BEJ;=<BCF=>IB7D498>7.8?>?=0-/5?:>G<?:0083I?71#'*>6=790()88:D3<KMQEEABPIEC'')((()+.++.,/2<?=086;6-5:>=3+-,..6120A?@>D7512*%%1'2165:4;::11556765/215-+*&'',(#
@c723fb33-30aa-4b3d-9039-4f1ebd45cb3a
AGTGTACTTCCGTTTCAGTTACGTATTGCTAAGGTTAAGGTCTACCTCGCTAACACCACTGCAGCACCTATTGATGTTGACTTTCTCTTTTTGGAGTATTTCCAGAAGGTTGTCATTAGACCAGCCGGAACCTTCTCCAACCTTGCACCTGTGATTTACAACCTATGTTAGCGCAGTGGAACCAATCAGCACACTTGTTATGGCAACCAACATGAGAGAACACCTGGCCTCCAAAGGCAATAGTGCGACCACCCCTTACGAAGAATGGTTTTCAAGTAGATTCATTGCTGGTATTCAGCAAGACCTGCTCGGAGTCCTACTTCTGAATTGACATGCTGGACAATAAATTTAACAACAGCATTTTTGGGGTAAGCCAGCACACAAGTAGTGGCACCTTCTTTAGTCAAATTCTCAGTGCCACAAAATGCAAGTGGCTTTAACAAATCGCCCGTCTGCCATGAAGTTTCACCAAGGAATTTTCTGCAGTGGTGTTGAGGTAGACCTTTAACCTTAGCAATACGTAAC
+
$(((-&##(#),8=7=*.(+/;>J6..'#&&&,5?11'/5%%%$&*-823:=<AFGDC%(CDHAE<=>0((*25+)7'&+.7@EEGAGJ?=61+('%$#%%)&0+:<,@E=4.2#$+#'$%&$#$(-6/>===<882B9%%##$"#&,/0-(('),&5>B6AGG>.*9'*$#$$%#()$)%##%$##&%+*,&$%8369234768-7?C'34&&&$$(2966$$$&5236&=?=%.+11*'(0@4005<@>;9?$0:722280(;CB>AF=,2-/%$'*@DD<-<,$#%&)</258&57>1761$'':181'.=..2:922695;37/1'><;66AHFDBAD:990'?@9?A?A'$&3=BFD?:3&,-(*)*%')/%.)%0131.=::?>CCCE>EBD@D@567@BH><@8*87=<;3C7:<>4/.(*22.0%3**0-4?@@;55;8=<C7;C<8BICA@30$$+*1&%%$#+.$'')*/0/.44;=64:*%&#'*43..=4<>A@HDCCF=?(7<+**$%$'(#
@5b64ad2a-198a-4322-8f49-990a074289cb
GTTGTACTTCGTTCCGGTTACGTATTGCTAAGGTTAAGGTCTACCTCGCTAACACCACTGCAGCACCTATTGATGTTGACTTTCTCTTTTGGAGTATTTCAAGAGGTTTGTCATTAAGACCTTCCGGAACCTTCTTTCAACAACACCTGTATGGTTTAACCTATGTTAGCGCTAGCACGTGGAACCCAATAGGCACACTTGTTATGGCAACCAACATAAGAGAACACACAGCCTCAAAGGCAATAGTGCGACCACCTTACGAAGAATGGTTTTCAAAGCCAGATTCATTATGGTATTCGGCAAGACTATGCTCCAGTCCTACTTCTGAATTGTGACATGCTGGACAATAAATTTTAATACACAACAGCATTTTTTGGGTAAATATTAACCGTTACAAGTAGTGGCACCTTCTTTAGTCAAATTCTCAGTGCTAAAATTCGCAAGTGGCTTTAACAAATCGCCCGTCTGCCATGAAGTTTCACCAAGGTGCTGCAGTGGTGTTAGCGGCGTAGACTTAACAACAACTCGTAAC
+
&7(&)*-:7:<33$A(+A(;-,93499:;7;*;E7</0?<A@6:859/.4611:IK<.1'225@BBD?;9:0/(&%()2JKSKGB<H@.,&&&(><>@29A5*4*%))-<<CCJD@B>I4555%.+@6<??@@788(8.0=G<?DA77.675,,*3)'&=>4?AGFD4/$*,5-::<7:CHG53*-'--/4,.,,%8;D>9:;<?B:7:-BF>%7549&9:11;81/-'':A4.4'&&%47;3--)0+-0>EH:;6245<B>-6FB??B-ED<;@7--;=6C?<HD>?@;?@:<383@12+0+6><9;92+4%8&0((?B@MJGDDA;;?B?::;<=66<DGECCGJGK><HJB@5$$$$)151:;9?AMLMIIC'<5545$$%$#2422$'*)1496ED9>):>@9E>A>BC8;85ADHGOG:09,'7,%$)@9C9DB--7*(</+%'($'&,4559;;HDD;=@>;.25:9<:88L+7%%93/08B=BFA<=AB@,3+1)$'$%(#$$%)%&%&)(*-$/2&$&&&(+)$
@a47b80bd-ffdf-4dcb-aff8-524e32caa995
CAGTGCTTCGTTCAGTTACGTATTGCTAAGGTTAAGGTCTACCTCGCTAACACCACTGCAGCACCTATTGATGTTGACTTTCTCTTTTTTGGAGTATTTCAAGAAGGTTGTCATTAAGACCTTCGGAACCTTCTCCAACAACACCTGTATGGTTACAGCCTATGTTAGCGCTAGCACGTGGAACCCAATGCGGCACACTTGTTATGGCAACCAACATAGAGAACCACCCCCACAGCCTCCAAAGGCAATAGTGCGACCACCCTTACGAAGAAATGGTTTTCAAGCCAGATTCATTATAGTATTCAGCAAGACTATGCTCAGGTCCTACTTCTGAATTGTGACATGCTGGACAATAAGTTTTAACAACAGCATTTTGGAGGTAAGTAACCACAAGTAGTGGCACCTTCTTTAGTCAAATTCTCAGTGCCACAAAATTCGCAAGTGGCTTTACTAACAAAATCGCCCGTCTGCCATGAAGTTTCACCAAGGTGCTGCAGTGGTGTTAGCGAGTAGACCTTTAACTTATAGCAATACGTGGCT
+
+($$%$(436>1E6=4:=<>FBBCA?=>'5>F:E@.:7A64&(&(%%-22:FNE?NQ@CD@@<<?;999<;26@8EANYS<?CAKIGJIK>:/0BB;E1CE237)BBDA98;<?@410,-,3*63H::;;;970%;6-8G:<FHMHJAABB;A5?$',@D;ABB?:6<2,,7,.-.((9'9+0+/'2+$$#-5::2;8=<@@B78<756,76'65*$$&&'&%&&+*-*)%156/EBA*?6946?::.++161153.64B<.47,34+*&&55;2488A0B;13=E9CE1F4235,&'$*#2*7*+.<76:648,+E,51.:**3;:));;5?89=A@?>1*8;<=BFC9583163%>?GECDAC6>ABHJMG<5'1'.%.-'3EJ>JEBCIA;@409AA>@ABBBCEFE93.A>2?0LJ-F6A@::76?CIEHN@>*+?7+962+++($*,34AKJD=8=5D?D-(;:7BJ@?A?:@?C.7$#)4+*>BDDE:445HC9.18042+*%(&%&&8:89991%%%%$%((5*''3/+$$##
@35d18553-1c65-428f-974b-94b5aa2f3b29
GATATTAGCTTCGTTTCAGTTACGTATTGCTAAGGTTAAGGTCTACCTCACTAACACCACTGCAGCACCTATTGATGTTGACTTTCTGCTTTTGGAGTATTTCAAGAAGGTTGTCATTAAGACCTTCGGAACCTTCTCCAACAACACCTGTATGGTTACAACCTATGTTAGCGCTAGCACGTGGAACCCAATAGAGCACACTTGTTATGGCAACCAACATAAGAACACACAGCCTCCAAAGGCAATAGTGCGACCACCCTTACGAAGAATGGTTTTCATAGCCAGATTCATTATGGTGTCGGCAGACTATGCTCAGGTCCTACTTCTGAATTTGTGACATGCTGGACAATAAATTTTAACAACAGCATTTTGGGGTAAGTAACCACAAGTAGGCTGCTACTAGTCAAATTCTCAGTGCCACAAAAAAAATTTCTGCTAATTGGCTTTAACAAATCGCCCGTCTGCCGCGAAGTTTCACCAGGTGCTGCAGTGGTGTTAGCGAGGTAGACCTTTAACCTTAGCAATGTGGC
+
'#%$#$'$#&(&,(,;D3D47:@AM<<=7683+0IMGC9,6/?3/=>(5$$,.78CIB3&&)87:7;@6B>DD?:.+7+.++478/(##*+**)/&8IDFJ,>@:34+@@F?=;8;NHC<?511//)2;130//11+4H?.5?/3955459==<7B5;;;'AEE?>?C?E=>@B2=4786:?CG>5%6$9:;C6$=?721064<:;558/21.<<;/,,-5.(1889)6*3>HHF%?&%%+156,**15=1496;BHE<<>1237,/2D;>BFGF/+'##$./295IA<.2>6,-,3%(&%*.3254)6CCH8B%.?22667BA?6(&%#'9(99F?:<56>DFG=ABF@B+4$>?=6)2?(7D/?ELGH@43.3><-6AG73***+)&*%$*$###$$&'3:2B>/5:=JB;3BFC@E<??>0++'&/240)&$#$&%#%*50369E@A=><7:;<<:28<?A>:&%%()>5H,()),*7?GBDH3=28<@=7<==9>=7:03-988??>F?>733242$*+&$&'$#%
@7aa63c84-6a71-412f-b80e-fbe535c0e777
CAAGTGCTGATTCGGTTACGTATTGCTAAGGTTAAAAGGTTACACCTCGCTAGCACCTGCAGCACCTATTGATCGACTCTTTTGGGTATTTCAGGAAAGGTTGTCGTGTAAGACCTTCGGAACCTTCTCCAACAACACCTGTGGTTACAACCTATGTTAGCTAGCACGTGGAACCTTGAAGGCACACTTGTTATAACGGCCAGAATTTTGGAAATAGATTACCAATACCCTTGCAGAGCTCCAAGCCAGATTCATTCGGCAGACTATGGGTCCTATACGAATTGTGTGCTGGATAAATTTTAACAACAGCATTTGGGTAAGTAACCACAAGTAGTGGCACCTTAGTCTCCAGTGCCACAAAATTCGCAAGTGGCTTTAACAAATCATGACTGCCATGAAGTTTCACCAAGGTGCTGCAGTGTGTTAGCGAGTGAACCTTCCAACGAAAACAAC
+
*&%$$#$2$"'+9%)>%0/14023412/(;<D8JH+&,&-)''*((+2%%&%$'*())65564:>19/./$%/'$)177<C<77*.+(%&&''''&+$))1)$$&&%%($#&(55421-7),*,*-(+(=A&,B40*%+.)(54A;3=D1=1)9219/('$,377://=.,-2'('(*-+.8:9$1***.4.)$%$%&&%)(),-,--,''$&&$&&012+##%&%&>=<13'$$%#(')$02.8>B2@223./90()'%&&<;:<:7-4$$))(')'*((014$&$5<GA<&,2'@INIAD:;767@9C6:;:0,)-3'7?KCH@588:6@<92)'$1//.-45=@A$;10AB=A;<FI81)3/..601B4A;;@BF:8DE7/6-3-#"*$$&++-/;87I;:,,5A=):?=6<?77=?91361**&&#44)(((*,.%&./&&$%$%*,$+
@a9863c05-f2bd-493f-9648-45ba7e6aeff6
CATTTATGCTTCGTTCAGTTACACGTATTGCTAAGGTTAAGGTCTACGCTAACACCACTGCAGCACCTAATGATGTTGACTTTCTCTTTTGGAGTATTTCAAGAAGTTGTCATTAAGACCTTCGGAACCTTCTCCAACAACACCTGTATATGGTTACAACCTATGTTGGCGCTAGCACGTGGAACCCAATAGGCACACTTGTTATGGCAACCAACATAAAGAACACACAGCCTCCAAAGGCAATAGTGCGACCACCCTTACACGAAGAAATGGTTTTCAAGCCAGATTCATTATGGTATTCAGCAAGACTATGCTCAGGTCCTACTTCTGAATTGTGACATGCTGGACAATAAATTTTAACAACAGCATTTTTGGGGTAAGTAACCACAAGTAGTGGCACCTTCTTTAGTCAAATTCTCAGTGCCACAAAATTCGCAAGTGGCTTTAACAAAATCGCCAAATCTGCCATGAAGTTTCACCAAGGTGCTGCAGTGGTGTTAGCGAGTAGACTAACCTTAGCAATACGTGAC
+
''%&$)()%&(4481>5;7:9%>;>F>44-@?D?46E2A2$86:3($%,3155>BD60-'&&0=>HK?:;9=?++455?@=BB:@DJIC<8?66IKNN0CD,53*,$'+6?967'&*34::522A13533/)*';5-5A320DEEEG($$$7:E:=@//35'--7=7&A:231-('-/5@>@;400/BGADB=@;0.8=<8=7A3479<//3;%+,,:9:'1:38=501>@5>%C;5*(7==4--,;086?EEBB><*8*$$%/08+*&*++.<=C9<;34BED5@CBBCI*:888<245C/?>?481(&((&&(-*3A))085F5EFB?22351489;=;;1;FD>CDCBD21:659;?=@88:,?GQKLJD8@<E?F<:?>1.-256:;KE3?.5059=:==>@);:6?E<B7DD4E@BHIHE>;HH?KMG/49D26FA2/788CBDPNK1)4$%'&%%%,865-)())0<:BD?=<>B7-DFECD<=>A?>:59>;.-))$&&)*+(1)79889>3=A<8941/%&&
@6733aaca-3d6f-4bde-a2e5-e1b4590c194d
CGATACTTCACGTTCCGGTTACGTATTGCTAAGGTTAAAGGTCTACCTCGCTAACACCACTGCAGCACCTATTGATGTTGACTTTCTCTTTTGGAGTATTTCAAGAAGGTTGTCATTAAGACCTTCGGAACCTTCTCCAACAACACCTCTTCATGGTTACAACCTATGTTGGCGCTAGCACGTGGAACAATAGGCACACTTGTTATGGCAACCAACATAGAGAACACACAGCCTCCAAAGGCAATAGTGCGACCACCCTTACGAAGAATGGTTTCAAGCCAGATTCATTATGGTATTCAGCAAGACTATGCTCAGGTCCTACTTCTGAATTGTGACATGCTGGACAATAGAATTTTAACAACAGCATTTTGGGGTAAAAAAGTAACCACAAAGTGGCACCTTCTTTAGTCAAATTCTCAGTGCACAAAATTCGCAAGTGGCTTTAACAAAATCGCCGTCTGCCATGAAGTTTCACCAAGGTGCTGCAGTGGTGTTAGCGAGGTGAGCTAACAACCTTAGCAATACGTAAC
+
,$#$*7A/6%%>@A&?&,J&=>>A301-<@A3-DFB5/*-7;>5288)::>EGB?DDHCGH;?B:FFIH:>FF==6995:?JJQLIH<SPEBCA/ED6-01CA'61496;243A,,/9.>A45646,?57;>?EE@)HD21E0,?>>,'(*)%%%(/)%03.:<;1/-('$&().51-34,-9:;4/72<6=@AFA)@KPMDDE:56,/2,::+87-))('');<B9C<E;?:=)CGJ.9GDF2--4C?<<@BB:;:368412040)#()2<B38545DDB7<ECDBHI966261,9C%'-948=<+6;<;0=-0@117?7KDDA46+++--'0**.017;?CB@F@>@'47;>;:@88:(&&48<KHJA6C8>?93)&%$)49=6/*),+-15:989@4A;;67,.1.AG>C?65+A;EG.**);C:879**)-&$#&(#$$#1,<E@C95>---/<?CEILB7;=7:8B3=//693/40(4?900BADGB?<;$0'/*(,0*'%$%)%&01(*(+99;HC>>3211$'
@ba49674d-6340-49ae-adf5-aa025e621cc3
CATTGTGCTTCGTTCAGTTACGTATTGCTAAGGTTGAGCAGGTCTACCTCGCTAACACCACTGCAGCACCTATTGATGTTGACTTTCTCTTTTGGAGTATTTCAAGAAGGTTGTCATTAAGACTGGAACAGCTATCAACAACACCTGTATGGTTACAACCTATGTTAGCGCTAGCACGTGGAACCCAATAGGCACACTTGTTATGGCAACCAACATAAAGAACACACAACCTCCGAGGCAATGGTGCGACCCTTACGAAGAATGGTTTCAAGCCAGATTCATTATGGTATTCGGCAAGACTATGCTCAGGTCCTACTTCTGAATTGTGACATGCTGGACAATAAATTTTAAAAACAGCATTTTGGGGTAAGTAACCACAAGTAGTGGCACCTTCTTTAGTCAGATTCTCAGTGCCACAAAATTCGCAAGTGGCTTTAACAAAATCGCCCGTCTGCCATGAAGTTTCACCAAGGTGCTGCAGTGGTGTTAGCGAGGTAGACCTTTAACCTTAGCAATACGTGGC
+
*-+/,0%9:67<:7F:E8;<44D5;;5776=+(3#'%""$,0,63058(9%%6:&27E5FJNA<<><>D@63%&/7,+@+AD@@LIBEBGHHB>=30D?>C4BH=+818<J6C@>-2:28?)(.)72,*%$%*()35-:@.01&(&&&%&*2G/:CD*?DF.ACBA,>10+7:.&&&4A>=4//5-A8222AAC-BAGD7BB6798565;=='$$*,0)(&84-('22'=>@)=,.)+123&&6;+07372B7748<73)AEHI@IL9CB98?B8;8<DAAGD8:=8G<?=B6DEH:@AEDB?608E1;G78>?/FG6DBE699>>7A:7=56@FFD=CEC>D=6HQPHGICE988)?MMHKF>?2>BE<;FOJNE:9:&'A0334'%7==89935,''.1&#)5@<3D8=D>?<,9AHADF:<--/*0CBBDGLEGGGWJG>;9<FC=/CHCKLOBAD>0.<G6:22BA8*EDDFL85499;&=/,1+300''9A<4@@DBG@@6++*+()&..--988&$(
@8ed77ba0-2171-4c7b-a488-999aa3bda3f4
CATTGTACTTCGTTCGGTTACGTATTGCCCCAAGGTTAAGGTCTACCTCGCTACACCACTGCAGCACCTATTGATATTGACTTTCTCTTTTTGGAGTATTTCCGAGAAGGTTGTCATTAAGACCTTCGGAACCTTCTCCAACAACACCTGCTATGGTTACAACCTATGTTAGCGCTAGCACGTGGAACCCAATAGGCACACTTGTTATGGCAACCAACATAAGAACACACAGCCTCCAAAGGCAATAAGTGCGACCACCCTTACGAAGAATGGTTTTCAAGCCAGATTCATTATGGTATTTCTGACGAAGACTATGCTTGAGTCCTACTTCTGAATTGTGACATGCTGGACAATAAATTTTAACAACAGCATTTTGGGGTAGAAATAACCACAAGTAGTGGCACCTTCTTTAGTCAAATTCTCAGTGCCACAAAATTCTCGCAAGTGGCTTTAATGAAATCGCCCGTCTGCCATGAAGTTTCACCAAGGTGCTGCAGTGGTGTTGAGGTGGAGCCTTCTTTCTATATATCTATCTTT
+
,'##%(&3486<7*4$'3%98;@3'5+2$$$13,CJB6+4=9B@2*-/8--A*:FFJDOOBEKIHIEH@3,.0')%146BJKLEC**',78:87'4F87;A&7*)$.-41K@@;C@HHC7D704'+53>7<AAHA;-&C=.6:4..$%$$$,0.2)95<?@);?/95.32.38661*.*+*1=HA6=<:6@EBCBHC?430=;(9$>@@;=>5;;+',*'+*('2<80>;G>ICC)IGB(.9==-&&%-=<13>=:@?;,9</9:7<<FE=>>FGD9:;>:;8(&7KGHGLH1-,5B644'0'&#$&&&/4761)'"$$$$B1182:6F@B@;+++-:>D:98*)4?;;/*++:??@QPNBH=?F+''7;B?A@8-55079&.,(),3A????>;:%+3778;4885:=GA:3-CLMID@F'?<9B<5034:C:778+'079:78I<2,-2:72**,01.1-..2049HC?B;672/66I@808H:B3?EGFI9;:@AD3;::6&&&23%)%$))(+&$$$&%&&/04211)*()+)
@c61973e2-9510-4969-acc6-217d00fe02e0
CAGTATTAGCGTTCAGTTACGTATTGCTAAGGTTAAAGGTCTGCCTCGCTAAGCACCACTGCAGCACCTATTGATGTTGACTTTCTCTTTTAGGTATTTCAAAGAAGGTTGTCGGCCCAAGACTATGGAACCTTCTCCAACAACACCTGTATGGATTTGCAACCTATGGTGAGCGCTAGCACGTGGAACCCAATAGGCACACTTGTTATGGCAACCAACATAAGAGAACACACAGCCTCCAAAGGCAATGGTGCGACCACCACTTACGAAGAATGGTTTTCCAAGCCAGATTCATTATGGTATTCGGCAAGACTATGCAGGTCCTACTTCTGAATTGTGACATGCTGGACAATAAATTTTAACAACAGCATTTTGGGGTAAGTAATAACCACAAGTAGTGGCACCTTCTTTAGTCAAATTCTCAGTGCCACAAAATTCGCAGAGTGGCTTTAACAAAATCGCCCGTCTGCCATGAAGTTTCACCAAAGGTGCTGCAGTGGTGTTAGCGAGGTAGACCTTTAACCTTAGCAATACGTGGC
+
%$''&#%*--1?6?&4$%'445,+.=@@5&7;C<69+'0.0?08?9<535(4#2A?D>B@-77645/3:,$'('*()/+6))KA9=6?K?2).6J<8<,://)'0+33=7331'+**())13&#&)&'$+9;;>=<+7))$%$%%5:<>@@33C''(/*79,@@:'&'$0%$471.;.54<8;=?FB5/,+<>8:;<98*:7<=<=A34679;%D1C*.,&',&''9;<1-+*+782;1=GF'.?:<900(7/717@B=D=$$./.;?BA:8@AB=CMHB$E@::FIIA<HGF;<>.8;7<6>97'4883<><;1''$%&>...=@QQHF664668:&+??D?A=EEG><<21>1(FELEFHHR>885@@EB@7.=4:820.12*%&&$$455:=DE6DAJKIFCFEABC;7<=B<9-L:6.$$,5+)))/236E3>F/03%(%#'('')$00-8@B82:254=-(868785456-$$>?<++=1E(.6:@?@1..5;3.5120,:782(*163>>><;,0*//.03),3/++#$%#$%
@c52405d2-3b36-46fe-a8a0-fa08af965df3
CAGTATTACTTCGTTCGGTACGTATTGCTAAGGTTAAGTCCTGCCTCGCTAACACCACTGCAGCACCTATTGATATTGACTTTCTCTTTTGGAGTATTTCAAGAAGGTTGTCATTAAGACCTTCGGAACCTTCTCCAACAACACCTGTATGGTTACAACCTATGTTAGCGCTAGCACGTGAGACAATAGGCACACTTGTTATGGCAACCCAGCATAGAGAACACTGACCTCCCAAAGGCAATGCGTACGACCACCCTTACGAAGAATGGTTTCAAACCAGATTCATTATGGTATTCGGCAAGACTATGCTCAGGTCCTACTTCTGAATTGTGACATGCTGGACAATAATTTTAACAACAGCATTTTGGGGTAAGTAACCACAAGTAGTGGCACCTTCTTTAATCAAATTCTCAGTGCCACAAAATTCACCAAGTGGCTTTAACAAAATCGCCCGTCTGCCATGAAGTTTCACCAAGGTGCTGCAGTGGTGTTAGCGAGTGAACCTTGCTTATGGCAATACGTAACTG
+
*%&..-0)4D==<403%)5('*<9;=4;75*45=2((&%#+-(1335//4457@:C:++/2,3249:4)*11)%%&9'(&*A?@BAIH?F=@7:I>CJ,ED/7;6+9(7.>F;>@@;==7;<1:'6$7@>?FFF$A6)9F77FC-<,-//,/G7@CD1969<>7=.56/--4-+&%%(91,1074:;4??>?4IKODDDE=?D21238>'6&71-.,.*<:,1(%&&9:<5?%<=%0-.01&%%'.&/28:>:776#'=9<<96B/>5;$D/234$9<:<?LB+55/-559<=F6BA207*,<?D;5&#$544D45<@BDDEB>@6788?;:+6965=DDD:<?-$$+#=C@HFBE679?<DHC>121*+3.,2>A>A@12;84&+3C/8-*-4?0>@D96(&9??A@9>->6,BDBECBGE9@?:<%$*,*7C://00-3.5KJL?7+26673<>CFAB.-021B?G.>&&'('-5CAFE<:::C>(A>@?4612./,'&.$%$$##$%6,,.,1/0099933--#
@7c10ffbb-2801-41f6-bba0-732d61001045
GTTATTGCTTCGTTCAGTTACGTATTGCTGGGACAAAAGGTCTACCTCGCTAACACTGCAGCACCTTGGGTGAAGCTTCAGCAGACGGGCGATTTTGTTAAAGCCACTTGCGAGATTTTGTGGCACTGAGTCTGACTAAAGAAGGTGCCACTACTTGTGTTTACCCAAAATGCTGTTGTTCAGATTATTGTCCAGCATGTCACAATTCAGAAGTAGGACCTGAGCATAGTCTTGCCGAATACCATAATGAATCTGGCTTGAAAACCATTCTTCGTAAGAATTGGTCGCACTATTGCCTTTGGAGGCTGTGTTCTCTTATGTTGGTTGCCATAACAAGTGTGCCTATTGGGTTCCACGTGCTAGCGCTAACATAGGTTGTAACCATACAGGTGTTGTTGGAGAAGGTTCCGAAGGTCTTAATGACAACCTTCTTGAAACTCTCCAAAAAGAAAGTCAACATCAATAGGTGCTGCAGTGGTGTTAGCGAGGTAGACAACTAACAGCATACTTAATGCAGC
+
(6($$'./0104?::+:+@());++.-13+2'''==8&-.&:$%//0/-/7/.38),?<<2210,))%.**+,($%))($##%(=34B?59AQPIF=H<GOLBI>8''3-*,&(1<==4,32.'()+&%$'$**-,35C0,--(6;6AD@D=>..3&.#)*-)+.*%-0:98962'**%'%$&#%())+0%%51?CA?508&&'%&)2++'-29&>A;;<85'7862-47=BACB60*-3/()*=B>@>2@;<?@?565=>>H8<>BJ?7367340%&&#&'>=:>468BA?>@7%)7?D51&82:A-5;I?F?ADE;+.A<37K5AHH*$*:6HB4D6=9B=>445>E8BABO>97;?B=737//2;-333465@137?6CD89:9:+@?>65:00DE?(0:*@PC*@>@/8J?GAA?:9<8;C.;8<<<;;5(($'/26.;,KB.(+72+.5A798=>CA52;8:<=8=8:7>B@96722,.)+$))($'%*($&$',(($$(%'##$/030++)$
@b3a9badb-c532-464a-8af1-f81c22e3db6e
CATTGTCTTCGTTCGAAGTTACGTATTGCTAAGGTTAAAGGTCTACCTCGCTAACACCACTGCAGCACCTATTGATATTGACTTTCTCTTTTGGAGTATTTCCAGGAGAAGGTTATGCGGTAAAGTGAAGGCTCAGAACCTTCTCCAACAACACCTGTATGGTTACAACCCCTATGTTGGCGCTAGCACGTGGAACCCAATAGACGCGCTTGTTATAACCAACATGAGAACACACAGCCGCTCCAAAGGCAATGGTGCGACCGCCCTTACGAAGAATGGTTTAAAGCCAGATTCATTGGTATTCGGCAAGACTATGCTCCAGGTCCTACTTCTGAATTGCGACATGCTGGACAAATAAATTTTAACAACAGCATTTTGGGGTAAGTAACCACAAGTAGTGGCGCAACCTTCTTTAGTCAAATTCTCAGTGCCACAAAAATTCGCAAGTGGCTTTAACAAAATCGCCCCGTCTGTATGAGAGTTTCACCGGGTGCTGCAGTGGTGTTAGCGAGTAGACCTTTAACCTTAGCAATACGGCCAACTG
+
$''*/:7&58366;%%%$-.'(->..6,:54%8CE?;*(-4/?>$5505,,3/)17CD<883?B<558761#$83/05743146G>37>;51%($7B>35D$8'-(/&+7(/93+1&&'#+)($#($$####&%#$$2:<;@=>0:;%,573@DGE?832+)8/'22./1-%%$&(5)+D90-/&22500;2&'2+5+:/()&#"$$$"&)-99*#%,9DF325&&&'&$%.0.%.)$$((*$:>B+68442('041&(256-00)$(,+-22858759,<.1471IHD3<927$%(((*'143',/0/8:>96--$)(?22G++6.6GF(?(//.56&$)822.-027=56776<>26EFB?A6:>%))&6:<CDE<B<D@B64DC599.3;;:CA4B9;$$5$#$%,;=FCA:<=AFFKFEF>+.:?<;;,+''&0&12?**1..BB@?FFF><@BC>1/=&&&$#%&&%%&&'''$'5,<<8.,&'*('('('''(%'&2160)-&&$)*'*+0)685;966545&&7611..4$*.-((#
@abebd0c4-7e8c-4a4f-9c94-1b1829090bb0
GTGTACTTCGTTCAGTTACGTATTGCTAAGGTTAAGATTTCTCGCTAACACCATGCAGCACCTATTTGATCGTGACTTTCTCTTTTTGGAATTTCCAAGAAGGTTATCATTAAAGACCTTCGGAACCTTCTCCAACAACACCTGTATGGTTACAACCTATGTTAGCGCTAGCACGTGGAACCCAATAGGCACACTTGTTATGGCAACCAACATAAGAGAACACACAGCCTCCAAAGGCAATAGTGCGACACCTTACGAAGAGAATAGTTTCAAGCCAGATTCATTATGGTATTCAGCAAGACTATGCTCAGGTCCTACTTCTGAATTGTGACATGCTGGACAATAGAATTTTAACAACAGCATTTGGGGTAAGTAACCACAAGTAGTGGCACCTTCTTTTAGTCAAATTCTCAGTGCCACAAAATTCGCAAGTGGCTTTAACAAAATCGCCACCGTCTGCCATGAAGTTTCACATCTTTGCAACCTGAATTAGACTCATTCAAGGAGGTTAGATAAATATTTTAAGAATCATACATCACCAGATGTTGATTTGAGTGACATCTCTGGCAAGGTGCTGCAGTGGTGTTGCGGTAGACCTTTAACCTTAGCAATACGTAGC
+
#&(-.CJ?=377D5D463%%%$#%./7419?G:5/$%'($*+'',83C@FCCC-()5698;958573.-'&$'%)$$8ACA0)76872'-%$%+$AH51:;.BB?-314>@?7'+F<@A87(92;;;::(:6-<$5A0/4;>ADAA11,B??FH?DFB=99@;.''(9>8245./?3:31/9(BGBD>CAD>DCC;(1%,,-.6B5DGH3897;-672469<4B=BGD@D'+5=21A@F:89<>A:<-+'(&&()++,)+*#-*((-&:0B?;1BLEA;@EH336<;<4JDI@B&(++,-7/,15347=8353365)**5:;<54/340?@=>;<DHF?7<@<::&.=CG@<4)&'#&1+69::+%757;A938I=90*)19>G<0>85?>7668:;;3/.//+CIJEB+7G>3C7548;<</*7-.()823;;>99:*04<D=8(%4####-/2<?E@;;9653255K68.$>=>HG?8==,;?@=3<>MD><BB@?NEH@8,>53&@$B:?:@=GB?FHGAA5095;>3./9=@>@DG:>E?;:5E?KFE$$))1::BBF22.978>6)6;@BB40145A8<741(&-38677>=<<&1-4334,//7344643&)'
@e3dc611e-49af-4fb9-91ce-215a79814d44
CATTGTACTTCAGTTCAGTTACACGTATTGCTAAGGTTAAGGTCTACCTCGCTAACACCACTGCAGCACCTTGTTGAAACTTCATGGCAGACGGGCGATTTTGTTAAAGCCACTTGCGAATTTTTGTGTGGCACTGAGAATTTTGACTAAAGAAGGTGCCACTACTTGTGATTACTTACCCCAAAATGCTGTTGTTAAAATTTATTGTCCAGCATGCAATTCAGAAGTAGGACCTGAGCATAGTCTTGCCGGAATACCATAATGAATCTGGCTTGAAAACCATTCTTCGTAAGGGTGGTCGCACTATTTGCACTGGGCTGTGTGTTCTCATGTTGGTTGCCATAACAAGTATTGCCTATTGGGTTCCACGTGCTAGCGCTAACATAGGTTGTAACCATACAGGTGTTGTTGGAGAAGGTTCCAGGTCTTAATGACTAACCTTCTTGAAATATCAAAAAGAGAGTCAACATCAATAGGTGCTGCAGTGGTGTTAGCGGTAGACTATACTAACCTGCTATC
+
*)$''/&++-'&.$(,(8(+-$-/3E8/;?G=B4@IPGG?.52=321137:;9=27APQIHL@AA;<=A??<3+.&.2-39=A998CABCI33)&+,;POC>4FEAIA3CE33@>6**9*ABBB:(%('1FDHLD@=?9,894'4;=<8G5+438;A>745;2?99:;><01<3////>;E+4ECA;50<A;;:>2CHFA<A=001=++J=7332,77@63E+(**%1(0<A=ACF460../69;@ECSE:%)'&&$$36;<AC?>8>@?6''',29:4AEAKIFPG?9:-+()(96-(4#'.8:/./(%"$&$'%()*$'((*'0*&$(=<;81.:/2BB=<A5>?76:%%&3:99++-/A@E96.),.0/,1+)<@C9-:@=<>6@D?<?F;G93;599J528<;H@AEB?6@A*DM?&&$'999(,'&&)(#$$%+/379<<;95)&$'(=F9-&*+&&&00>(964@:-,02/6)+,*('&%$*1'/&))),12++9&&'&()%+)$&&(&')'%
@1dcdb8b7-8507-41e9-aa3e-eb240960c50a
CGGTATCTTCGTTCAGTTACGTATTTACTAAGGTTAAGGTCTACCTCGCTAACACCACTGCAGCACCTTAATTCGAAACTTCATGGCAGACGGGCGATTTTGTTAAAGCCACTTTTGAATTTTGTGGCACTGAGGTGACTAAAGAAAGTTGCACTACTTGTGGTTACTTACCCCAATGCTGTTGTTAAAATTTATTGTCCAGCATGTCTGGTCAAGTAGGACCTGAGCATAGTCTTGCCGAATGCCATAATGAATCTGGCTTGAAAACCATTCTTCGTAAGGGTGGTCGCACTATTGCCTTTGGAGGCTGTGTGTTCTCTTATGTTGGTTGCCATAACAAGTGTGCCTGTGGGTTCCACGTGCTAGCGCTAACATAGGTTGTAACCATACAGGTGTTGTTGGAGAAGGTTCGAAGGTCTTAATGACAACCTTCTTGAAATACTCAAAAAGAGAAAGTCAACATCAATAGGTGCTGCAGTGGTGTTAGCAGGGTAGACCTTTAACATAGCAATACGTAAC
+
$%'(''$#-(9<9F<D2B;--,&%*#'764+'?B:94183=@/@A?BA>46;9=DD3332.,0000.%%)4+/5(+,+1663-**8=<BA76AD8AJWS@@4B:CA@(017//842362?@B8197FBC??+-'%,,744;B7*.)%/$&$,**2)):6<:@<I=6334?B==(%(%$--1./4C<HJ;A=>/+,.9))F@=9>?4.=/*&0,001<886&#$$$$6997:>AEHC5C>2&*$$370/223412.=44&%%%*201%7@@OJCJCB9;<,*,/=:88;+,781677/*,))%%+$'*03*$6;>M;CB@LL=AB==90I7@>>6;@6>?7=?;;<A:+$38@GFF%<'19:021(2>DDB8831-.10>;9@>1HL2-*((16B?33A=<A662),5<E(B<<55<.17:>=<93.;,3431+35;6<:>?@)?@K@4(3/'1@985>B/?;8ED=;<9;?=?CB<=?>72B=>:5-./01+(35?9?<<,2(*%'(%&)'&&&)*-)#
@fb30a1c7-81f9-4634-9216-6f1e0104517c
CAATTGTACTTCGTTCCAGTTACGTATTGCTAAGGTTAAGGTCTACCTCGCTAACACCACTGCAGGCACCTATTGATGTTGACTTTCTCTTTTTTGGAGTATTTCAAGAAAGGTTGTCATTAAGACCTTCGGAACCCTTCTCCAGCAACACCTCATATGGTTACAACCTATGTTAGCGCCTTTTGTGGAACAATAGGCACACTTGTTATGGCAACCAACATGAGAACACACAGCCTCCAAAGGCAATAGTGCGACCACCCTTACGAAGAATGGTTTTCAAGCCAGATTCGCTATGGTATTCAAAGCAAGACTATGCTCCGGTCCTACTTCTGAATTGTGACATGCTGGACAATAAATTTTAACAACAGCATTTTGGGGTAAGTAACCACAAGTAGTGGCACCTTCTTTAGTCAAATTCTCAGTGCCACAAAATTCGCAAGTGAGCTTTAACAAAATCGCCAAATCTGCCATGAAGTTTCCTGGTGCTGCAGTGGTGTTGGCAGAATAGACCTTTAACCTTAGCAATACGTAAC
+
('#%)'/.++89<LC%908.1.25C=;@,=<?4:HNEA13A;B:&;='7$$2$$"%&(.;?-'&&'29EB?54542$&-65;FAKA2)8??BCDF>=3BK;;@8C@(,33(>AG>=9BBGEC1@>/3/-(%%(,&(&')00';.$$45;DA?3%$''(+(=7;<<):;4745;3((4($&'(('*0(+(&%399;<42:9D33;;@@422/**$#'2&-/*)'(@A;7'0*73;<;)@<D29EHJ/((%.&678AC=C?C5>67;/8;=C;<=>GC3),.,9;7;@95;'8>8*))2-9/,)0+#&''(,+*)(&#$$*%3=@GECQLFHF;///-)&'($*=?@FC??@FEBF+8GJIFDCHRBBD2CEIHIH>A,;:A36KOKEA;:>9;F92BCF@F=<<5;?JG<85?LLJSA<1F>=A:1-6AGKDHO?8,-437??76**;:@55IIH/)7%%%*&%:;<;887<</.1*.7-1+--(($&1844@:10,#$(,))$$&$$&&&%%&%)&---0828B:641''$$$
@09e0caf2-5558-466e-89b9-e5d782b71c10
AATTTTCGTTCAGTTACGTGTGTGCTGAGATTCGAGTCTACCTCGCTAACACCACTGCAGCACCTATTGATGTTGACTTTCTCTTTTGGAGTATTTCAAAGAAAGGTTGTCACATTAAGACCAGCTGAGTTATTCTCCAGCTAACACCTGTATGGATTTACAACATATGTTGTTGTGAGACAATAGGCACACTTGTTTATGGCAACCAGCATAAGAGAACACACAGCCTCCAAGGCAAATAGTGCGACCACCCTTGCACGAAGAATGGTTTTCAAGCCAGATTCATTATGGTATTCAGCAAGACTATGCTCAGGTCCTACTTCTGAATTGTGACAATGCTGGACAATAGAGATTTTAACAACAACATTTTGGGGTAAGTAACCACAAGTAGTGGCACCTTCTTTTGTGGTCAATTCTCAGTGCCACAAAATTCGCAAGTGGCTTTAACAAAATCCTTACGTCTGCCAGAGGTTTCCTACCAAAGGTGCTGCAGTGGTGTGTGAGGTAGACCTTTAACCTTAGCAATACGTAACTA
+
%#$&$(1..3<)?-00,'#$$'$##'$$&##('$#32>B2962645898>AKM?@B=999895=<335=>2/8,53=BFC=C<?HDB58%4>;9>=@ID)(5:%2=B91,3&'(,;9>.7%$)&')'$)#$.)+*.(3$3311+*)01109:541%%'+/-3*%0.4-+$&&##$%)#&((-=;<;5:93=00G=0?<.-0,9;'E36#&%'0%448<0,3+<:<9?=;&B84'0./1.7:;8>79>A60,*$$)$$%$&&(%&9?@B?F>4645-$$;,@MA<0.13$$%9+45C24>@494159659/;*0%23;0;CE9C95(**-(&7.-/)*,84;C;?=-))&*'/783.724=66B'29@B>4.77985)-4=5:8*((&+903;5-+)41:;4661+(#*',&'&%,%&@5>B=9(0/38/<@2=%&.8-@73;;=?/(*&&&&+,.',&#%+0$##$&($'7/::&)"#&.9=$-7DE>?5..1=)(-'&')#$%.AA:?866957,1333.'(6456----*%+$
@ed100c9d-8ae2-439d-9865-3ebbf33e4055
CATTGTACTTCCGTTCAGTTACACGTACTAAATAAAGGTCTACCTCCTTTAACACCACTGCAGCACCTATTGATGTTGACTTTCTCTTTTTGGAGTATTTCAGAAGGTTGTCATTGAACCTTCGGAACCTTCTCCAGCATACCTGTATAAGTTACAACCTATGTTAGCTAGCGTGGAACCCAATAGGCACCTTGTTATGGCAACCAACATAAGAGAACAACACAGCCTCCAAAGGCAATAGTGCGACCACCCTTACGAAGAATGGGTTCCAGCCAGATTCATTGTAATTCGGCAAGACTATGCTCAGGTCCCTACTTCTGAATTGTGACATGCTGGACAATAAATTTTATAGCAGCATTTTGGGGTAAGTAACCACAAGTAGTGGCACCTTCTTTAGTCAAATTCTCAGTGCCACAAAATTCGCAAGTGGCTTTAACAAAATCGCCCGTCTGCCATGAAGTTTCTGGGTGCTGCAGTGGTGTTAGCGAGGTAGACCTTTAACCTTAGCAAACGTAAC
+
,112+7'*-3&)3>8@173?,%-.02.29610499+-113..,%.$'%&&'(-5KOIMJ@ELCBAEJC77864)*;:B@OPND+-BLKDBD88%3F>EG2B;31,--<22-3+$'))9:993-49/>>@?>;+-@5$..157;8.3(%&(-)+*5959=/10.1-**&,+)''-*/0..1+>611.*++%'%5978)*-:=C8:FI0<<<C.2/))'&&%%++,':::*9,F*+6;=5254>8799A@=EFE.=579:41/6&&)$&'%514FFE==GG4335+++?@<=-:=?7B999@?>&+A02>;>>B:/66:?D654>C@8B=9;56?FFE5=@7<A4014-&)$*$&/+56EDGC0A>=>:$:BH5DC59<=<97-?<756:4;<<>?.((&>@?B<DF0I7AA96<5?AF4=5?E230.*6:<=FFDF@DKDB+%<$66>82A<C>E?@B;::9O65''*?G?;B5119A?254>;)-**))34,,:754500+*)()7.>@;3,./4)#
@ec970b06-73b7-41ae-a1f9-619c79e47bdd
CAATTGTACTTCGTTCAGTTACGTGTGCTAAAGGTTAAGGTCTACCTCGCTAACACCACTGCAGCACCCTTGGTGCTTCATGGCAGACGGGCGATTTTGTTAAAGCCACTTTGCGAATTTTGTGGCACTGAGAATTTGACTAAAGAAGGTGCCACTACTTGTGATTACCCCAAATGCTGTTGTTAAAAAATTTGTGTCCAGCATGTCTGGTCAAGTAGGACCTGAGCATGGTCTTGCCGAAAGGAATACCATAATGAATCTGGCTTGAAAACCATTCTTCATGGAATTGGTCGCACTATTGCCTTTGGAGGCTGTGTGTTCTCTTATGTTGGTTGCCACCAACAAGTGTGCCTATTGGGTTCCACGTGCCAAAAAAGCGCTAACATAGGTTGCTTGTAACCATACGGGTGTTGTTGGAGAAGGTTCGAAGATGTAATGACAACCTTCTTGAAATACTCAAAAAAGCCAACATCAATAGGTGCTGCAGTGGTGTTAGCGAGGTAGACCCAACCTTAGCAATACGTAACC
+
))(#'-2056((/5;H9I9;2128':2;583.28>66,*#+'&&***:56::14:EDB.3=97&,.455-3((+%#$(38005?;BB103599CEHE?=CA@>7)>=*-==2%&'3(6;=>:;@72/((,)'%&$'&<>HBH@$93--=BELH=A?BAA?7,2%$*/.(;66AC><7?>:9>=B<>1056/6*'':--H>*'''%&($&%02+'*3-5B;<=;==788$$7<CHIA;9.4-&'*$/,-;=-,-,+57923%'/...84<A>3311.&%,0&%%*#''(939<68<A=--0>@9;=C:61)=DI;/;5<I>FGA<=*+)1&;;G;311*'(6+-9224.&&+0:6695A=EAEG?7-/38:90/.-,.;AHAE8;:89:8?99)),::D5JM<::.-86>@447,./;+,28*@H'C<:20&(,17859639+455:??>@6CAC?7,AGH>12-*(15+285@?657817:BE/,*/A;)3)3('('*)%44$%)($#9;41131-.9A;<88662%)
@f9805711-21ee-4479-9b80-130aa7251386
CATTGTGCTTCGTTCAGTTACGTATTGTAGGTTAAGGTCTACCTCGCTAACACCACTGCAGCATTAGTGGCTCATGGCAGACGGGCGATTTTGTTAAAGCCGCGCGAATTTTTGTGGCACTGAGGGTGACTAAAGAAGGTGCCACTGCGTAGTTTACCACCCCAAAATGCTGTTGTTAAAATTTATTGTCAGCATGTCACAATTCAGAAGTAGGACCTGAGCATAGTCTTGCCGAATACCATAATGAATCTGGCAGAAAACCATTCTTCGTAAGGGTGGTCGCACTGGCTTGCCTTTGGAGGCTGTGTGTTCTCTTATGTTGGTTGCCATAACAAGTGTGCCTATTGGGTTCACGTGCTAGCGCTAACATGGAGTTGCTGGCTCATACAGGTGTTGTTGGAGAGGTTCCGATTTCAGCTATGGTTAGAATGTAGTGCTGCAGTGGTGTTAGCGAAGGTGAACCTTTGAAAACATTAGCAATACGTAAC
+
%$#&$)%).047=.A<A>B8,,<244+%$$.E,C-(53?;5::)<$%&,-.9:A/99,-)$&$$#%)7;<486103,72>B::3959DKH:6+8/894'00%%++),*.0;<=A=D?::277*,)(20@BBHA,+1,8:@75)577(&%$%4%@:+))'464&.JIF..@D@<:2A79A5/)31./05.A9(7=C;6@*++7+7?A62(()'+FA>@996432..7>BLGBB=33511361011,1?A7827'###73508<3FE8HB:4664,24;50>B8<97-%%$(+-8>&A6&-%,694:7>4@I<GDCBB9AB@?=6LA@C>,4><<?3/2,AA>:2'$'*>,>.+.35/:;9,/)'#*/+))(('%,=(+('''$%2-7:97DJ@?32@ABAB@,0*A'>'<51'CDC9=F6;%%(>'9:::7-&#)+3?B7./88304'&(*..141(%#%&.&$#%%$&&&$%(%,3:=H956:=?;1$
@4648fdc0-6fc5-4dcc-a081-65a34ffe7930
CGGTGTGCTTCGTTCAGTTACGTATTGCTAGGTTAAGGTCACCTCTGACACCACTGCAGCACCTGATCATTTCTCTTTTTTGGTATTTCAGAAGGTTGTCATTACCAAGACAGCTAGACCTTCTCAACAACACCTGTATAGTTTTCTGGCCTATGGTAACTAGCACGTTGCTTAATAGGCACCTTGTTATGGCAGCCAACATAAGAGAACACAGCCTCAAAGGAACGTAGTGCGACCATACGAAGAATGATTCATTATCATTCGGCAAGACATGTACTCAGGTCTATTTTTCTGAATTGTGACATGCTGGACAATAAACAAATTTAACATGTGCATTTTTACTATGAGTAAGTAACTTAAGTGAGCACCTTTAGTCAAATTCTCAGTCTTTAAAGATTCATAAATGGCTTTAATAGCCCGTCTGCCATGGTAAGGTGCTGCAGTGGTGTTAGCGGGACCTTTAGCGTAAC
+
*#%($#$(,-)+@377B;D,&&&%##$)/-,5@3@<(606+)**4&%%'072E?C??=5:=8,.&,+'##%-%(*7589972+0%%(/0010'9;@7868*),)%&..*/,,*15%&;:=>/3'>0'/:-<BC@@)'(&(2(0,+$$$$*)&&$'/0%%%&('$%$$$&$"#$,.(((567)'&)/,;.560**%19@6>:778(+,.33548.@?,9,.(%'###%$#+)-2754(08300.7/.4++&'-0../*,'##&*($%%&&.)-##%%5*<49($1'%#$$'2;>?;;77232===;531338?B:650($&(%*-(.+*,%&&014>?;2*$$'*$$#%)'&&'0%"##-./2%%()*357<7*21?A:@=CB67&''$#$%(3&%&&')*)*7///-///*+%#$%,-/18?DAE@,,&$%58)77:-0/)&:;HD@01,&0''%&&7933$*./112+%
@6cf0b676-392a-47c1-b02c-841b1179d65c
CATGTACTTCGTTCGTTGCATACTTGCTAAGGTTAGAGTCTACCTCGCTAACACCACTGCAGCACCTATTGATGTTGACTTTCTCTTTTTGGAGTATTTCAAGAAGGTTGTCATTAAGACCTTCGGAACCTTCTCCAACAACACCTGTATGGTTACAACTAACGGCTTAGCGCTAGCACGTGGAACCCAATAAGGCACACTTGTTATGGCAACCAACATAGAGAACACACAGCTCCAAAGGCAATAGTGCGACCACCACTTACGAAGAATGGTTTTCAAGCCAGATTCATTATGGTATTCGGCAAGACTATGCTCAGGTCCTACTTCTGAATTGTGACATGCTGGACAATAGAATTTTAACAACAGCATTTTGGGTAAGTAACCACAAACAGTGGCACCTTCTTTAGTCAAATTCTTGAGTGCCACAAAATTCGCAAGTGGCTAGGTGCTGCAGTGGTGTTAGCGAGTAGACCTTGGCACTTAGCAATACGTAAC
+
%%%$&'*,2)'$(&%$'###$$"$'*)00205E1>6660B@++,.:11/90)6:;443)'2548BC7:676/,*)/2=?@KH5+8:DA@@(B4>J=<?,7>6*6&*AD@B?D99<A;@@:9<752A28=<?@-,0?>/.//37@AA9&%$&/B>699&&*$#"$$#$"$*)455,./325:@@=2&4%6523'318;5CDG>--804588C0>@@6:1./,43423)0'0&##%%.7=,69671...-+(+98,6:5+$**,39>3*2C6577==779/*?;0(8=A9-./4884:-88>%>EK=H=730@;30?34@79@@5BB<@B6/257<>E;;<:;>@><626-+,&+8HJIHGC<@+--*228??<(300)*,CK?D<1894)'))93@>>>?<=+571453?E@>:4+#&'%$6$##)1:@6;L>C,,1&(?8.*5.==DGGH<77=@I622((&*),*+;$($&$##%**+(()+0%=7113322*&
@414da227-7d5f-4d7a-914e-2e3c95a71de4
CATTGTACTTCGTTCGGTTACGTATTGCTAAGGTTAAAGGTCTGCCTCGCTAACACCACTGCAGCACCTGGTGTTTGTTGGAGAAGGTTCCGAAGGTCTTATGACAACCTTCTTGAAATACTCCAAAGAAAGTCAACATCAACTATTGTTGGTGACTTTAAACTTAATGAAGAGATCGCCATTATTTTGGCATCTTTTTCTGCTTCCACAAGTGCTTTTGGAAACTGTGAAGGTTTAGTTATAAAGCATTCAAACAAATTGTTGAATCCTGTGGTAATTTTAAAGTTACAAAGGAAAAGCTAAAAAAGGTGCCTGGAATGTTGGTGAACCAATCAATACTGAGTCCTCTTTATGCATTTGCATCAGGAGGCTGCTCTGTGTTGGCGTCTGTTTTCACTTGAAACTGTCAAATTCTGTGCGTGTTTTACAGAAGGCCGCTAAGGTGCTGCAGTGGTGTTAGCGAGTAGACCTTTGAAAAACGCCAGCAATACGTAAC
+
0135.1)GF3@@53B38I3@=<A..15@?@7,HNDIC157;A;+4845789=99BB>/-==<?:7:A;::+)'$+,&&0+4;8:72BFD)>--/-5;:;:'&&&$55<;?@9984>@1-,,1-G@?&-6)-(&;7:<1-40&$'''''9778663<=>?7C155776+++0)266379?@A@B@FECC:8-/AENMIG><=;?EC=*?=E>-=-@EE;4',)3ADE??10.*28=9&5&99>DAG>BFA2@BA>85(+.8/85,,77;?9A@@97=;==;69=<:9=,0/*&(%(+.237?BD,'&$(<?CHIA=F:2''5';5:<4/(+)*-;??>?EGD<>456:?JICB@<7D<;$*%)*?61)&'2798,.+++(&%)%%''#%$%#&1/%$%&%+&,'.-(231.9>@@@;AB?=;?FFF@666485057)%%(/,'5GIFF811EBB.D>88*<..&)6+.-9AJB=)$$$$$$$##$%$((1121/.'$
@ed77ff7c-e62f-48c0-9368-16141abd0a76
CATTATTACTTCGTTCAGTTACGTATTGCTAGGTTAAAGGTCTACCTCGCTAACACCACTGCAGCACCTGGTGTTGTTGGAGAAGGTTCGAAGGTGTAGCGATAACCTTCTTGAAATACTCCAAAAGAGAAAGTCAACATCAGCATTGTTGGTGACTTTAAACTTAATGAAAGAGATCGCCATTATTTTGGCATCTTTCTGCTAAATTCTTTTGTGGAAACTGTGAAAAAGTTTGGATTATAAAGCATTCCAAATAAAATTGTTGAATCCTGTGGTAATTTGAGATTACAAAGGAAAAAGCTAAAAAGGTGCCTGGAATATTGGTGAACAGAAATCAATACTGAGTCCTCTTTATGCATTTGCATCAGAGAGGCTGCTCGTGTTGTACGATCATTTTCTCCCGCATGGAAACTGCTCAAAATTCTGTGCGTGTTTACAGAAGCCGCTAGGTGCTGCAGTGGTGTTGCGAGGTAGACCTTTAACCTTAGCAATACGTAACT
+
-'#%%#%.=?8;6%;+=>AGA33B4673A=C.>I:9;'2A?BH04.4:34<:23<:JGHI822EFGMM@?1=*'(,#&)A@F835.>'A;;+47735*0,-))6(988==AA?'8;;=<?6?*N2%+)/64517?@-<88EB%'*4401,>@@D?JHJB=1+<<<66:;7:%.0:9?BACC43E47<31//*?@CBI>@B708-5)(,&0<=>11*/'--7>;B=971&#))<DAA:9FA>>=;4BAE.$=22(%0.,.$2<>?;3?9<?C=?4665.013+(1':AA:CJ+)C8@545%%%7><4+(??<9053?95675644;=:6111-/51:732344':C<=AC004F==3-8:<6??40>27*0$9==>77:,86&0$,839?+'1.);><2,7@8&&$#$%''&'4-)->;6=EDOHE:3%<>=D7>75;<++%/>=&,5598:<7;&%%&&3%A1.+%%-/./C???9=CG?D>3,,,-56D9542/3''%#
@54e60264-c783-42c9-af69-a23873fbebce
CAAGCGGCGCTTCGTTCAGTTACGTATTGCTAAGGTTAAGGTCTACCTCGCTAACACCACTGCAGCACCTGGTGTTGTTGGAGGTTCAGGTCATATGACAACATCTTGAGGAAATACTCAAAAGAAAGTCAACGTATCAATATTGTTGGTGACTTTAAACTTAATGAAGAGATCGCCATTTTGGCATCTTTCTTGTGCTTTTGTGGAAACTGTGAAAGGTTTGGATTATAAAGCATTCAAACAAATTGTTGAATCTGTGGTAATTTTAAAGTTACAAAAGGAAAAGCTAAAGGTGCCTGGAATATTGATGAACAGAAATCAATACTGAGTCTCTTTTATACATTTGCATCAGAAGCTGCTCATGTTGTACGATCAATTTTCTCCCGCACTCGCAGAAACTGCTCAAAATTCTGTGCGTGTTTTACAAGGCCACTTCTAGGTGCTGAAATAGTGTGCTAGGAAGTAGACCTTTAACCTTAGCAATACGTAACC
+
),)%#$('($$.)-B0?,//2898I@@B@I<E>//..54);:B>*67:F?<@B79=HEA=>0882:6.-/57>+:3,*,482&;D)6$&200#&$#%*((%$"&#((+)%#-7>8,%*@:7'%(7.A61@;.%%&27;B<9@ABD???6@A:<==<7>;::;986774')/,,-'&&'&.(&,239@FMQ<+(+&$/'(8:)30:97<;(+>@=7?2'9=DD98:58>;=1=4:=C:A<=;;?B78=?A>:&*'435+644?3.443=I685E=HIK;(-5:AB?7>@;5%&6;8IG8AD=1++))+'$/.'$$$7G63840027/,9.&',5:EEA0''2277,15746/*,)'$$&)),)$%$(,,/--)//-@7DEEAC*;'#$$$&(&$$$4=>?>::7@@AAAABCC5@<=6;:7;30(('$')(.+&&)%%%&(;--+%&%#$&',,0)$#$*+')596/)%%$$%,,''('--3B;<=55365(+
@6aa0569c-1b6c-4afe-869a-a4583bade06b
GATGTACTTCGTTCAGTTACGTGTGCTAAGGTTAAGGTCTGCCTCCTTCCCAACACCACTGCAGCACCTGGTGTTGTTGGAGAAGGTTTCGAAGGTCTTAATGACAACCTTCTTGAAGGAAATACTCCAAAGAGAAAGTCAACATCAATATTGTTGGTGACTTTAAACAATGAAGATCGCCATTATTTTATCTTTTTCTGCTTCCACAAGTGCTTTTGTGGAAACTGTGAAAGGTTTGGATTATAAAGCATTCAAACAAATTGTTGAATCCTGTGGTAATTTTAAAGTTACAAAGGAAAAGCTAAAAAGGTGCCTGGAATATTGGTGAACAAATCAATACTGAGTCCTCTTTATGCATTTGCATCAGAGGCTGCTCGTGTTGTACGATCAATTTTCTCCCGCACTCTTGACTTCTCAAAATTCTGTGCGTGTTTACGAAGGCCGCTAAGGTGCTGCAGTGGTGTTAGCGAGGTAGACCTTTAACCTTAGCAAACGTAAC
+
($'%&$68/49I@?'<(*%$&'$59C6F?5<F<B>)75<@&21543:@5<5)1?FCHB=CABB7:<BEIE8A:76,(-,293:6)3%;-8-++,=;?66,*)+;:B?=>;?>><7/*)%,;0++).)<4H,*66:686<AE/30+BD=AA??)7&51=<678<7@4&&26,,,+/:-($#$$$%*7754$8:CA:9/+&$##&:<.//*).&%778:7??4=@>=@?987:,+68@8%5$/89@LD<,??CACG>CHH5C6F:<9;:?562>@;;>CDA>GE=HGC?<B=>AE0)B0=?1,:>BG6(&.<ACAECH==CCADD=0987&#%063>@411BEDAE:;?;9@CE=>=EBDF6?<54E/,*-?CG<8=<:84.2$$$35/,@7D7FGEDG7A6&%16:9266/.5A72GKI9HK=B8;15CCFB@H>/&''3061)57A;-6<AB:;/*)-1?B>==;4713--97307165899<<;;;)&%340650*'$
@701fffc6-2ea3-4587-8251-d176f5ed10bc
CGGTATTGCTTCGTTCAGTTGCGTATTGCTAAGGTTAAAAGGTCTACCTCGCTAACACCACTGCAGCACCTGGTGTTCATTGGAGAAGGTTCAGAAGGTCTTAATGACAATAACCTTCTTGAAATATAAAAGAAAATCAACATCAATATTTGTTGGTGACTTTAAACTTAATGAAAGAGATCGCCATTATTTTGGCATCTTTTTCTGCTTCCACAAGTGCTTTTGTGGAAACTGTGAGGTTTGGATTATAAAGCATTCAAACAAATTGTTGAATCCTGTGGTAATTTTAAAGTTACAAAGGAAAAGCTAAAGGTGCCTGAATATTGGTGAACCAAGAGAAATCAATACTGAGTCCTCTTTATGCATTTGCATCGGGGCTGCTCGTGTTGTACGATCAATTTTCTCCCGCATCTTGAAACTGCTCAAAATTCTGTGCGTGTTTACGAAGGCCGCTAAGGTGCTACAGTGGTGTTAGAGTAGACCTTTAACCTTAGCATACGTAGC
+
1$$)#&))>?2;=7-?)A)+(./520259231.*A'GJ9$350?261/168:CA2?CDFEKPA@A849A=3.*75:2'(-42<E3<3.CJ'A$$%$&26.,.77/2::9429-524/./-//->>)$(C8()//'&787,=2.2;<6612-%6)'//;922>:(4)&&)10&&&9)&%12.<2;=636=@CGD8A??>@GGAA6<<78AA;<21><678:?IG94>;1+.CGMF@(%&'&2,&,)4<==E<A7ACA4>G=?IJ<7AH8C?6,;7::443,58?0>B@=FG448JC@FA-'I0:?)=9=;E0*<=91./-%1++*+229:<9'4.$''%$*5.@?AAD992->9:=@CME@2078903>?<303%&+/4706:?514()*27<?855)(),)-.2,:(())-&246+>>=D$*.>*:=2>AFD?@?9;B:=D6$"%)*%$$&#"')''')%%%#((/5:/:<65(('47=5C@>1A@A@8/.35::,%%#%#&$'
@70e44d60-1902-4599-9b65-03890acf167a
CAGTGTACTTCGTTCAGTTACGTATTGCTAAGGTTAAAGGTCTACCTCGCTATGCACTGCAGCACCTGGTGTTGTTGGAGAAGGTTCCGAAGGTCTTAATGACAACCTTCTTGAAGCTCAAAAAGAAAGTCGAAAACATCAATATTGTTGGTGACTTTAAACTTAATGAAAGAGATCGCCATTATTTTGGCATCTTTTCTGCTTCCACAAGTGCTTTTGTGGAAACTGTGAAAGAGTTTGGATTATAAAGCATTCAAACAAATTGTTGAATCCTGTGGTAATTTTAAACACAAAAGGAAAAGCTAAAAAAGGTGCCTGGAATATTGGTAGACAGAAAGAAATCAATACTGAGTCCTCTTTATGCATTTTGCATCAGAGGCTGCTCGTGTTGTACGATCAATTTTCTCCGCACTCTTGAAACTGCTCAAAATTCTGTGCGTGTTTTACAGAGAAGGCCGCTAAGGTGCTGCAGTGGTGTTAGAGGTAGACCACAACCTTAGCAATACGTAACCC
+
1'#&.579;=8;MCCBMEH;57A=??<7;7,*9<5E>,,60B?+02,/&&)'$#$,032;66<?CIIH>?//);>=GJ2?$9,;@5,<7==/76?9;<<?B?>A;<-:=<;8<8305+?@F;3(,?.+2%($,//(70+AHC55686>?A6ADA997--1.&'(//4567'1)6:85:AF@>@=ABC?88479>EG@+66+-57*854<:5:;22::7.5@947F;(?<401$0%2%)6,7+6<>;E<>:EGLFCJ>>@LBC:E==:99C:;D=@;/:BFDCA:674'&0<>>&$,A0:602FFB;50*%,@C:>FEIE@A@>@?3+,&'2+++/'%%)(2+5B;78ADE,?=@@A>@@.;BBCDCF=(B>?;D4.%4CH?99:>727-,(,--005;3;1CFFA3/C.;CLAA5725853:105CD@7?E@<@A<EE?B<@DA>79:;5-1.7C?6<BCC8;5>;?A:4498;4:,(&$))(-4%'+''$%-.++*,1()0/.../2=;(%%
@75fd83e9-9f82-42ca-b904-c9a840872569
CGGTATTGCTTCGTTCAGTTGTATTACTAAGGTTAAAAAGGTCTGCCTCGCTAACACCACTGCAGCACCTGGTGTTGTTGGAAGGTTCCGAAGAAGGTCTTAGCTGACAACCTTCTTGAAATATCACTCCAAAAAGAGAAAGTCAACATCAATATTGTTGGTGACTTTAAACTTAATGAAGAGATCGCCATTATTTTGGCATCTTTTTCTGCTTCCACAAGTGCTTTTGTGGAAACTGTGAAAAGAGTTTGGATTATAAAACACATTCAATAGAATTGTTCAGATCTGTAGTATTTTAAAGTTACAAAGGAAAAGCTAAAAAAAGGTGCCTGGAATATTGGTGAACAGAAATCAATACTGAGTCCTCTTTAGCCATTTGCATCAGAGGCTGCTCATTGTACGATCAATTTTCTCCCGCACTCTTGAAACTGCTCAAAATTCTGTGCGTGTTTTACAGAGGAGCCGCTAAGGTGCTGCAGTGTGAATTAGCGAGGTAGACCTTTAACCTTAGCAATACGTGGC
+
4%-.,*-$379;>=6D?>2A)/-25$=@DB3HMBHH1&$);8?6%,,+*&/9519AKNEB?.(+1/*;?D2DD5AB=97*8$&3@EC%5,/-'20/>85*,5)27:=>B=;>BEBB>?'.)()&$%(9.DAD72()2.7,;54AA=>=9EA<<7557?>D@@FDFIM?>>9--.86%%&-,*=A=A798$$&&'00150,-&%'(((.(($"%-:;<<@;5?2:EFA?/:B8783777=01@:)0$0*.38B68C=;C;8'55.DN564&$)$(()*1')#%%)$<.80&0<9')CABB07>@@AI@-'B8<.1,DBFMH@8/**@EAABBHC=*()0189EC>>8945:C>CI956A@50?++,/77882002;HHF>>,(?39-0457,4:;//3/-11643?<;B?B>8;<A<./:5?7BBCAE:CF94=AB4(52KF>:730&('#%6519:3,/5$4;<457:7A3;B=A>;;2A2&3$$$%#%#')-:=77;==>>3@7/.-.9.15023**)$&'
@d64d2ba1-9049-467b-9370-c32feba398f8
AGTGTACTTCGTTCAGTTACGTATTGCTAAGGTTAAAGGTCTACCTCGCTAACACACTGCAGCACCTGGTGTTGTTGGAGAAGGTTCCGAGGTCTTAATGACAACCTTCTTGAAATACTCAAAAAGAAAGTCAACATCAATATTGTTGAGTGACTTTAAACTTATTTAAAAAATCAACATTATTTTGGCATCTTTCTGTTACAAGGAGTATTTTGTGAAACTTTAACAAGGACCCAGTTATAAGCGACTTCAAACAATTAGCGGAATCTAACATTAGTTTTAAGATTTAAAAGGAAAAACTAAAAAGGTGCCTGGAATATTGGTGAACAGAAATCAATACTGAGTCCTCTTTATGCATTTGCATCAGGAGCTGCTCGTGTTGTACGATCAATTTTCTCCCGCACTCTTGAAACTGCTCAAAAATTCTGTGCGTGTTTTACAGAGAAAGGCCGCTACAGCCCCTATTAAACAGCCTGCACAGAAAAGAACTTCTGGAGTGCTGCAGTGGTGTTCAGCGAGGTAGACCTTTAACCTTAACTTGCTGACCACGTAATGGC
+
#&+'&%+457:7-;0D/2134;<8>5=;8-.:F5?<*122;=$;;<B0+<-34/'.,72:::E@EH@A<>8=<450%13'(++BM>0=3'.*+00-'&%)-27,4549:=;83>6:;;9CI>30+)0%'(/>9/51,A@0?C<=>?BA.?DEARPQ>0*5767+%,#$.//+)++&$(-.48DDFC>;;@::-HB:5&$&(&.&%%%$%$$&%$$$%%##"$&%'%$$%%)%###$(%'#%+)$$%%##'$*&#$($#$$%$$%%&'%#)&&,%%%&,4,**%&$'(&(6-$16)7.($014FB.'*65*4679HD<664/*%('&'()%+12135635970.4:;?;2:9/3759;>A1-$'%$)-,%2@D>>>>32/$%-3)7:648,<0GHC<F8;6'(/,:;=@?>IF@D2A<DMHA=EMKKI:B8&,F@CHHD<===2$13&(/@4+'>&&&,<99'-667*6,8:0BC4:'*68(0:6')/+'*++$$9$3A/&?854>@>&8($)'(%'*+-1,(+5/./0-+62112/)#$$$"$%$$%'))+)'%'&(
@f4ef89a9-db4d-4872-84b5-0eef2f546e0d
ATTGTACTTCGTTCAGTTACGTATTGCTAAGGTTAAGATACCTCTTTAACACCACTGCAGCACCTGGTGTTGTTGAGAGGTTTTCAGAAGGTCTGTGACAACCTTCTTGAAATACTCCCAAAAGAAAGTCAACATCAATATTGGTGACTTTAAACTTAATAGAGAGATCGCCATTATTTTGGCATCTTTCTGCCTAAGTGCTTTTGTGGAAACTGTGAAAGTTTGGATTATAAAGCATTCAACAATTGTTGAATCCTGTGGTAATTTTAAAGTTACAAAGGAAAAGCTAAAAGGTGCCTGGAATATTGGTGAACGAAATCAATACCTGATCTCTTTTGTGCATTTGCATCAGAGGCTGCTCGTGTACGATCAATTTTCTCCCGCACTCTTGAAACTGCTCAGAGTACTATTGCGTGTTTTACAGAAGGCCGCTAGGTGCTGCAGTGATATTGCGAGGGTAGACCTTTAACCTTAACAAA
+
#$&,.,EJ;5303D3947333@113:?8;3747//&)%$&&'%%&),4489336BD299?>COKA>44')1'0((&%*)(&/(&'%#'+*+$$%()0/2?.;>I::77*-6140-5.6&<F9$142:401)(*0/29,))&('//51004/-;9AAA;+%%$%&%+',.*47AHHAFGFC:GE@CIQN7>A8.'',58587;96+1;40).?::9'.,,++$0/'-'))&&5529FGMA51)'*%#'-+-12=**251*?4;(A(MHBHK9D6E<AEE.,@*3B?9?>CF7,(;=@FHA=-96//.156<<8A(''528=8,)(&%"%$'&'&***+%%+1//1@0<3/>$$&,011**+,+3&8(0113<7>6=::6=4?A//6(+5':<5BD=;6%&,'%'$'##"$#%)=?HC;FC=/+++3/)39B.-10469968+((&$&"(#&-&"').*-.01988:D:;::7751%$#*%
@1d1fce46-5875-4fa9-b4fb-a7446e4f9805
CATTGTACTTCGTTCAGTTACGTATTGCTAAGGTTAAGGTCTACCTCGCTAGCTGCACCTGCGGCACCTGGTGTTGTTGGAGAAGGTTCCGAAGGTCTTAATAACAACCTTCTTGAAATACTCCAAAAGAAAGTCAACATCAATATTGTTGGTGACTTTAAACTTAATGAAGAGATCGCCACATTATTTGGCATCTTTTTTTCTGCTTCCACAAGTGTAACTTTTGTGGAAACTGTGGGTTTGGATTATAAAGCATTCAAACAAATTGTTGAAAGATCCTGTGGTAATTTTAAAGTTACAAAAGGAAAAGCTAAAAAGGTGCCTGGAATGTTGGTGAACGAAATCAATACTGAGTCCTCTTTATGCATTTGCATCGAGGCTGCTCATTGTACGATCAATTTTCTCCGCACTCTTGAAACTGCTCAAAATTCTGTGCGTGTTTACAGAAGGCCGCTAAGGTGCTGCAGTAGTATTGAGGTAGACCTTTAACCTTAGCAATACGTAACT
+
-*),),(/9<<>@@B2>3@76:JFDD<<-<)./E.=*,94=4<=@<8,,.-&%%&%%$%$&((4(-;=@A7@;>=6()4BHD79->$<$;9:1.B91*+%#%+'/<,:;:?=B?B9B6/,'=-C8K6()=2<95>=66C@GF=5533)>;A;EGLLMG@<5+++-()()-4*-4@;<))),+-*-&&'(1<<?BEQOLKJH@>;2,AA47334('=7'''*5679@?A66:4=CB:4%(,00.954H=CJIE0=@>9>DB)CGHHAI:==1,,)&:$$.%))79BI<HNKECG+8)H<ELF/*+G9;-,/BHHH/'&*DCH@C=8/'1$$6$7434,9453B1.<@??=ACE0B>?DD?LLD=<<::8:20-567'')6BE,$84%%&5;4460.@7E6KH6+<47+,77B;ED8/2:68004?HPCC4787=BA=E>=CGA5///7%31CGEEJA54255CF0((+'($1%%%($*-32).577==CE4505;--=.++:@BF-#&
@74187ec7-4071-4ac3-91a4-dbc7eba43fd1
CATTGTACTTCGTTCAGTTACGTATTGCTAAGGTTAAGGTCCACCTCGCTAACCACTGCAGCACCTGGTGTTGTTGGAGAAGGTTCGAAGGTCTGTGACAACCTTCTTGAGATACTCCAAAAAGAGAAAGTCAACATCAATATTGTTGGTGACTTTAAACTTAATGAAGAGATCGCCATTATTTTGGCATCTTTCCTGCTTCCACAAAGTGCTTTGTATTGAAACTGTGAAAAGGTTTGGATTATAAAGCATTCAAACAAATTGTTGAATCCTGTGGTAATTTTAAAGTTACAAGGAAAAGCTAAAGAGTGCCTGGAATATTGGTGAACAGAAATCAATACTAGCAGATCCCTCTTTATGCATTGCATCAGAGGCTGCTCGTGTTAAGCCACGATCAATTTTCTCCCGCACTCTTGAAACTGCTCAAAATTCTGTGCGTGTTTTACAGAGGCCGCTAGGTGCTGCAGTGGTGTTGAGGAGTAGACCTTTAACTTATGTACGTAACT
+
+/3413).:<:>G8D.@.1588E99;=FCF;0.-*3.)&,'%(3567-,-*%&2/?A?99=CEDE325A,66''*.6:A1=-0=(;++3/?<<1''-,44/-.,-())'%#)01).1?/H;,%-2/5*346F@-6:5IF=:=:<-.-687<9DDF=?EF11D:7**+5-/>/+:**+/./;@AB7<87@ABGG?-46*$.1$,##%&%%%#%)---5(()2',)&&15..F=*3/%=42</*4;>G=G?E>H=?@@FB</44B;55.,;57138<315ABAGDAGJA/3LD>JA%@14.%/BCJ5$)+2?<><89E?LIHDI?::30-*+&(7/)A@A>743-##%$%/*:45=;?36@=?@@C4@2/+:40/575.+.37;&0$%(%%$$/1.,;2;2>;:1>5A527>AA8006.==EI=*.CMMEFK@-ACDF:<>;@B?6*554-'5>?74:7;=D>03401;>A@313-(-/,&-079A6>>B8=1'''&%&2*69<<.%&
@318c0db7-e978-4650-ac59-23d3b11d8e73
CATTACTTCGTTCAGTTACGTATTGCTAAGGTTAAAGGTCTACCTCGCTAACACCACTGCAGCACCTGGTGTTGTTAGAGGTTCGAAGGTCTTAATGACAACCTTCGGCAGAAATACTCCAAAGAGAAAAGTCAACATCAATAATATTATTGGTGACTTTAAACTTAATGAAGAGATCCGCCATTATTTTGGCATCTTTTTTTCTGCTTCCTGATGCTTTTATTGGAAACTGTGAAAGGTTTGGATTATAAAGCATTCAAACAAATTGTTAAGATCTGTGGTAATTTAAAAGAGTTACAAAAGAAAGGAAAGCTAAAGGTGCCTGGAATATTGGTGAACAGAAATCAATATGAGTCCCTCTTTATGCATTTGCATCAGAGGCTGCTCGTGTTAATACGTCAATTTTCTCCCACCTCTTGAAACTGCTCAAAATTCTGTGCGTGTTTTTACAGAAGGCCGCTAAGGTGCTGCAGTGGTGTTGCGAGGTAGACCTTTAACCCCTTAACTTAATGGC
+
%&$%-44<B?F9F3>23531-0447?>A<7IMD:+&0E>MH0BI9B795>437=95/AA9:CACFJ?@78)65.1,).&(-G3@77$.A>D=?CCBA?::,(*(($#$$$$-7;9+(<)>;-)'4(9;7-2-A?@>:4FA4)*.&177'(+*39=-(BGEDA4;;;B<//',83?;'')5CD:8:;@CCB61-.9?CHKIHF2:4%$&3,,(*+47>ACD?''(56.2@CJE?658&+($*A:>0/19AKC>*?CJ<AIAFAG@;FG574)/)8/7.$$9:?BIGJHDD7(,+66@=DF@/)+56-+:.829KGKM:'=?DJOKPH388;CCB:AB<=680;C1(2*&##%'1=6687-@JH*DH=4.(*%2B+&E<0,1>6:627:>>3$&$%16(',+,3'@BD>A.?.''(&,-2707?FC.'9BNJ:FPNFHDEECFFHDDDA=/3;,8/13EJDIGI=,@<?:E356:?08@684&(2/,:<55:346A8@;>:;,247'%&&+(()&#
@5b2239fc-b0d2-4c05-ab33-50e3cfe86fa0
ATTTGTACTTCGTTCAGTTACATGTACTAAGGTTAAAGGTCTACCTCGCTAACACCACTGCTGTACCTGGTGTTGTTGGAGAGGGTTCAGAAGGTCTTAATGACCAGCCTTCTTGAAATACTCCAAAGAAAAGTCAACATGTATTGTTGGTGACTTTAAACTTAATGAAGAGATCATACCATTATTTTGGCATCTTTTTCTGCTTACAAGTCGCTTTTGTGGAAACTGTGAAAGAGTTTGGATTATAAAACATTCAAACAAATTGTTGAATCCTGTGGTAATTTTAAAGTTACAAAGAAAGCTAAAAAGGTGCCTGGAATATTGGTGAACAGAAATCAATACTGAGTCCTCTTTATGCATTTGCATCCAGAGGCTGCTCGTGTACGATCAATTTTCTCCGCACTCTTGAAACTGCTCAAAATTCTGTGTGCGTGTTTTACAGAGCCTTAAGGTGCTGCAGTGGTGTTAGCGAGGTAGACCTTGCCTTAGCAATACGTAAC
+
$$%+0280040;K7FBH?>*$$#&4+B6>35EJ@5>),8:<*(49:433$-5:;@=0)*(##$')69<=/8466.),4@>=#&+-6'9()('/02311+**--'+&$#&098:::7?BB,%C+FDI.'<'>76/0)672-&+)*+3:7?-.0.>=>:A?8579169978034639'$$*+156AIIJ=<98ADHHGA?+')(#&$$$/.+&$&);<<31>@5-2@;<8)?<>8-$(.6F?3<4GDEK@@%;>G?@>@DHHA><B:@@=4?113,7(01?DLEOIACCH;IJEDCD4(07%(DEHM?,%*<><LKHF8=C==;;89=32+//.:=93DIABA?:)58=ACBB=>)8:=AB,:83GF$$C9;/-:GE-%5726&243632<4?3JI@:?:?47?6:09<<*A@88,315?;?B3EDB2)1?87;B;?DB=-)(&&(,("%%$*4?CF>;66)>489=;>4.(..4<><;B9500%(('*798E<980.)3($
@8165f19e-104e-45f4-820c-090a37e04348
CATTGTACTTCGTTCCAGTTACACGTATTGCTAAGGTTAAAGGTCTACCTCTACAACTAACCCACTGCAGCACCTGGTGTTGTTGGAGAAGGTTCCGAAGGTCATGACAACCTTCTTGAAATACTCCCAAAGGAGAAAGTCAGCATCAATATTGTTGAGTGACTTTAAACTTAATGAAGAGATCGCCATTATTTTGGCATCTTTTTCTGCTTCCACAAGTGCTTTTGTGGAAACTGTGAAAGGTTGGATTATAAGCATTCAAACAAATTGTTATTTGAATCCTGTGTGGTAATTTAAAGTTACAAAGAAAAGGAAAAGCTAAAAAGTTGCCTGGAATATTGGTGAACAGAAATCTGAGTCTTTGCATTTGCCTCAGAGAGGCTGTACGATCAATTTCTCCCGCCTCTTAGAAACTGCTCAAAAATTCTGTGCGTGTTTTACAGAGAAGGCCGCTAGGTGCTGCAGTGGGTGTTGCGAGTGAACCTTTAACCTTAGCAATACGTA
+
&*',(4/440+9/:$:2703215/.>2351;.1*@DF@>55,<7E>6;;70+&#'$)2-/04-(-6899899>1=<)729&$%)*82'%+'8FD&@''$051/&&(448.3434-%))++400$*,8'13++/;*43379C6%4(%9.)&&37(/.8&18?1*BLFCDD<<@943404)(6:5>+56..007><3B?>A?CELIDEF+>GJA12205>?=)"%,<8/,$&(0,:=0-;9:+(&@9:978C>9<65@CMD>9<7@A1147&,%%'(//5D<?F>5(3&I@FFE?>6;E/<6@;FG>%2575&3>2</+168;>60,-)..//)791B==>><557695517<6)(*)-+$)$&%().01,$)+-A@)('$=@DGBD5++*):373;65>3@2%()*40#(*,@6<9&$248;<5<MDME71%57::CFHC;CA@5(,.-32.&+/-*)@=;@1--181/08'%&&%&%54/+6767;4'#$##$&(.22=<655+
@5e17e758-f8b3-433c-971d-ecf81f7ddda2
CATTGTACTTCGTTCAGTTACGACCTTCAAGGTTAAAGGTCTACCTCGCTAACACCACTGCAGCACCTGGTGTTGTTGGAGAGGTTCCGAAGATGTAGTGACAACGCTGGCGAAGTACTCCCAAAGAAAGTCAGCACATCAATATTGTTGGTGACTTTAAACTTAATGAAAGAGATATCCGCCATTATTTTTGGCATCTTTTTTTCTGCTTCCACAGAAGTGCTTTTGTGGAAAGGAACTGTGAGGTTTGGATTATAAAAACATTCAAAAACAAATTGTTGAGATCTGTGGTAATTTTTAAAGTTACAAAAGAGGAAAAGCTAAAAAGGTGCCTGGAATATTGGTGAACAGAAATCAATACTGAGGTCCTCTTTTATGCATTTGCATCAGAGGCTGCTCGTGTTGTACGATCAATTTTCTCCGCACTCTTGAAACTGCTCAAAATTCTGTGCGTGTTTTACAGAAGGCCGCTAAAAGGTGCTGCAGTGGTGTTAGCGAGGTAGAC
+
&*)*.49/0?C6L@A(C((&')%(&&(%&$0<H:B9*;@844+-.0;<>8431:=>:3?.42A?APG9A;6544,5+8:8..&<I<,<1&$*'.$/%$"$$,,-*,/5,0++'%#$$).05%:1&*80/8:=1$#'&1:AEHBEIH=550((9ABING9-+9991279/*'*&5($%##(268;<??@@:99-356>AJJHEFE?+*,8;=45100*+(=@;447<;%6+&(((&(%&%&$).(&5(6>5045@A@CB?9/:<G@H?:017<<1/+0-1/2&%%357299.4))',('&163E2H>AJL/%1&)0+07'*J:CF;,)(HJ::98A?:8A<=<:11(''++*),1(54.*-+,22$<1224B?</,47??@@D0;<71CA@9'2..'6,7454)*%$(35,(5%7%AF;64;1))9==;@?64157>50?6=776;@=3/>BA?<>ADD@7<;,,*&,<?57'27,$,+8?<=1))58<0<8'')+)-029=**,$
@d1608b9b-732b-481c-8e2c-e569ffa500f2
CGGTATGCTGGTCAGTTACGTATTGCTAAGGTTAAAGTCTACCTCGCTAACACCACTGCAGCTGCCAACTGACACTATAAAACCACGCACAGAATTTTTGAGCAGTTTCAAGAGTGGGAGAAAATTAGATCGTACAACACAGGCAGCTTTCTGGTACAAATGCATAAAGAGGACTCTCAGTATTGATTTCTGTTCTGTGAGCACCTTTTTTAGCTTTTTCTTTTGTACTTTAAAATTACAGGATTCAACAATTTGTTTAGTCGCTTTATAATCAAACCTTTCACAGTTTCCACAAAAACGCGTGAGCAGAAAAAGATAACAAAATAATGGCGATCTCTTCATTAAGTTTAAAGTCACCAACAATATTGATGTTGACTTTCTCTTTGGAGTATTTCAAGGGTTGTCCATTTAGACCTTCGGAACCTTCTCCAACAACACCAGGTCGCAGTGGTGTTAGCGAATGAACCTTTAACTAGTAGCAATACGTAACCC
+
&$))&#$&)&%(()/589013*(*%,'3+-0>,2&$03=B198-3##%$""#$1,,,(++$###$%'%"###%%'(%&)''&$&--7:=?>.&%%($#*)),&(.,146:)#$(0*+5295>3,+,'$$-.$;449,-11/.*)*%%%())#$&/');@A:3/558+$-,6D426,,72**%%&441;;9C@HEC91'('9@BDFIKMHFC+7((/))*(&1/.&#$*+2-;DDJBE,*,(0'51(/'6><:@@:'<@&(,1(&)2339>.*;@?C8:9<=:.,,9,2<&)-,221+%'''+&&&&%&&7I=1'.)&&%*<C@7396..;8==9:75C:>=??99;EGBD?::ADBDD@-=E?8=78AA8,2(<:EEIC<=>?>8(+0,9314288'2(15.0$$4$$$.+,<>8<5:9F040.-.==*F?(AD1?AED6;.)&&..6=306-/*./*1'+&&&4998:.*&$#$"$/',4EBA<=@=4)((
@dcdd70e0-4934-419e-959f-56163f6a6f20
CAGTACTTCGTTCAGTTACGTATTGCTAAGGTTAAAAGGTCTACCTCGCTAACACCACTGCAGCACCTAGCGGCCTTCTGTAAAACACGCACAGGGTACGAGCAGTTTCAAAGAGTGCGGGGGAGAAAATTGATCGTACAACACGAGCAGCCTCTGATGCAAATGCATAAAGAGGACTCAGTATTGATTTCTGTTCACCAATATTCCAGGCACCTTTTTTAGCTTTTCCTTTGTAACTTTAAAATTACCACAGAGTTCAACAATTTGTTGAATGCTTTATAATCCAAACCTTTCACAGTTTCCACAAAAGCACTTGTGGAAGCAGAGAAAAAGATGCCAAAATAATGGCGATCTCTTCATTAAGTTTAAAGTCACCAACAATATTGATGTTGACTTTCTCTTTTGGAGTATTTCAAGAAGGTTGTCATTAAGACCTTCGGAACCTTCTCCCAACAACACCAGGTGCTGCAGTGGTGTTAGCGAGGTAGACAACTAACCTTAGCAATACGCCAAC
+
'$#$#%'&,01.<*(+F5<=G85:CC>E@=DJ@B85(/;<<9/>@5<03<821=RPACH@>A622710%25;@CGC9A85;DC?;8;689;;=@''0'&))8==ABJDAK?%6?@;A,,=9:;<<2471;@994?/6?BE,(((0/*''4@;:@HDCEGDHH<50-//57%),AFCB:B(->;88?COO@>E9F3><EGLDABCD$G>:78?=AEGJIHG84-BBBE8<99:0>=6''))69:9:<2<;300+%)&3AF6CD98BA(01+)*(((892/.>5))/2@<=>BG66**)9*C@57=>FIC;6DC<=B-EJG:G83328%7<40('7('%&6811/.*/,45676;FKZHGDGHA5C4IC?GG9<>40,45=IFGGAAC=34911/%%9::;;??>;<908E?BH@CD:1811AH==:A9:;:.36;>=684AA=>638550.$5/<G.>AA:3::>AFJ?99E@A>:.4+0-*,**88&&*%*&$$1?7979<;=D721*,%%1)(
@486b6f99-3095-4b8d-9f33-d341664de4a1
CATTGTACTTCGTTCAGTTACGTATTGCCCTAGGTTCGGATTACCTCGCTAACACCACTGCAGCACCTTAGCGGCCTTCTGTAAAACACGCACAGAATTTTGAGCAGTTTCAGAGTGCGGGAAAATTGATCGTACAACACGAGCAGCCTCTGATACAAATGCATAAAGAGGACTCAGTATTGATTTCTGTTCTGTCTTCAGGCACCCAGCACCTTTTCCTTTTGTAGCTTTAAAATTACCACAGGATTCAACAATTTGTTTGAATGCTTTATAATCCAAACCTTTCACAGTTTCCTACAAAAGCACTTGTGGAAGCAGAAAAGATGCCAAAATAATGGCGATCTCTTCATTAAGTTAAAGTCACCAACAATATTGATGTTGACTTTCTCTTTCTAGATATTTCAAGAAGGTTGTCGTGAACCTTCGGAACCTTCTCCAACAACACCAGGTGCTGCAGTGGTGTTAGCAATTAGACTATAACCTTAGCAATACGTAACCC
+
#&()00,4CA:?PBK;G<@<89?;,<3(%%,-%0.5%(*#('$+)-:04'3011&,'-0:>@?;<@?<<3?8<@=ACADACAMNB=998;=5A>+;=EFBC9.;BBCCFB@5,5=?4/)A?$*7;9<@51?;@>?>+(.+-,500>GB;7(&&&%49;D:,&++>O=,(9ACBDG3@I<>?=2-0;:@C*12**23?9A110&&&5&--.0.--5C@<@HHG?65(699=1@A2**72'&)./,12B2AF.@GB?E689DA67:61,:987AHA((>:7&:A?@2(&'4:9<:.0&,2AFE2,@D11?CCFE:@722*=?6&*5--05A?B?BEB?A:5979<>BMAB<@AB3900+>A@67(+5:.;@77A89FGEG<FG?J=LAA>976+$##&$211D<=B5'528@C985:)+++:;<E,=,8,<463.,(%&+-=D?=@>>BBABDE>955AA;.<-''(,&')'*'+($##%0+%(%%5+-EA@@78:5.&&&
@52e4d798-37fe-435c-a96f-444a2253aab2
CGTATGCTTCGTTCAGTTACGTATTGCCTAAGGTTAAAGGTCTACCTCCTTCTTTACACTGCAGCACCTTAGCGGCCTTCTGTAAAACACGCACAGAATTTTGAGCAGTTTCAAGGTGCGGAGAAAATTGATCGTACAACACGAGCGGCCTCTGATGCGATATGCGAGGGACGCACCGACAAGCGTTCTGTTCACCAATATTCAGGCACCTTTTTTAGCTTTTTCGCTTTTAGCGCTTTAAAATTACACAGGATTCAACAATTTGTTTGAATGCTTTATCAAACCTTTCACAGTTTCCACAAAGCACTTGTGGAAGCGAAAAAGATGCCAAAATAATGGCGATCTCTTCATTAAGTTCAAAGATCACCTTAACAATATTGATGTTGACTTTCTCCTTTTGGGTATTTCAAGAAGGTTGTCGTAAGACCTTCGGACCTTCTCCAGCAACACCAGGTGCTGCAGTGGTGTTAGCGAGGTGAACCCAACCTTAGCAATACGTAAC
+
%##$$#""#'.869234;:**-$$')*%020--06/0+/.-.*(*(&$'')(')%%(-.2$46&7;B?>6;97=<>@A:@7;7LFA=::4448?@9=@>G?>@53**;;D=>@&8-AC734).7@5658845=&;1BE321&&&/%%3BD1>D@82-$$$$#&$$$&/1-#"""#$,&$$0*'+'%/396H7<++++)))5)=4<<=?FECEFEDA'>CCB>=31($%%$$$.-/9;@+>;13.5*1046'2'DBEE1:A>9AA/&21+3B?51AC:))4:?><?>@@,/01607B&80161'%%%$6624>823,(()11.,(5-,),<FB9;<7852.389<BDM9B=@A=;:;+#/-%&*&+$$$#%1,0;22022<;77=7;8**=?;C=CDD?:'(')*.48;=6')%06?220)',..85;::2-%.114130+14+$%4'07FJ:>0+5BB6227::-5+')(1**+-08$$;2*)92'&&(51384/,0.75,%
@28d0d74f-adad-4539-a604-3283b38a18b0
CAAGACCGCCTTCGTTCAGTTACGTATTGCTAAGGTTAAAGGTCTACCTCGCTAACACCACTGCAGCACCTTAGCGGCCTTCTGTAAAACACACGCACAGAATTTTGAGCAGTTTCAAGAGTGCGGGGAGAAAGTGATCGTACAACACGAGCAACCTCTGATGCAAATGCATAAAAGAGGACTCCAGTATTGATTTCTGTTCACCAATATTCAGGCACCTTTTTTTAGCTTTTTCCTTTTGTAACTAAAATTACCACAGGATTCAACAATTTGTTTGAGATGCTTTATAATCCAAACCTTTCACAGTTTCACAAGCACTTGTGGAAGCAGAAAAGATGCCAAAATAATGGCGATCTCTTCATTAAGTTTAAAGTCACCAACAATATTGATGTTGACTTTTTCTCTTTTGGAGTATTTCAAGAAGGTTGTCATTAAGACCTTCGGAACCTTCTCCAACAACACCAGGTGCTGCAGTGGTGTTAGTAGACCTTTAACCTTAGCAATACGTAACC
+
%*%'*##$%$'054J:IAJBG>BEJ=EJB<2CA0.@,G@&,=6>?*=?8?991>./8FLAGLDFFEABDC>>7:8=3A:9>7@21BB;*&&$%"&&155?/5=?>?8//.-7@I;BH1.%<>B//8:;<=6*0,1:1*-0359B399..,+(($454@D=5828:AFD:9>=A<7%2&/74'&411+7)**3211231*..+/7?A@A<B+4/.3?A9/CEFGGC:58@@BFC335BC@90;=,+03435024;81//**&8AFF4?C;:DA7=E963+33.,14=801/+*5:7'41446)211@2?8+)&44)67673.94='.*$$$;B;1&5-,,0AIE==>>?DA=?>9>.BB=?=HE@&$@B-<9>99<?<;/0GN844CC660386?9GALIDF>9=DC;5-2/6H@CG9>D808(6;D7<:A.35D@FC:?=16,:,04544+1+DE,>E+):AJ@?BCHDE965<BJ=;;00'(/&&;55585>;..)*(&$'$$('()+(&*
@36e8a1d5-970d-4fcb-9418-b9a33d5bd10e
AATTGTACTTCGTTCAGTTACGTATTGCTAAGGTTAAAGGTCTACCTCGCTAACACCACTGCAGCACCTACTAGGTTCCATTGTTCAAGGAGCTTTTAAGCTCTTCAACGGTAATAGTACCGTTGGAATCTGCCATGGCTAAAATTAAAGTTCAAACAGAAAAACTAATATAATATTATTTAGTTCGTTTAGACCAGAAGATCAGGAACTCTAGAAAATTCAGATTTTTAACACAGGGAGTAAACGTAAAGAAGGTTTTACAAGACTCACGTTAACAATATTGCAACGAGTCGCACACAATCGAAGCGCAGTAAGGATGAAGCTGAGTGTAACTAGCAGAATACCACGAAGAAAGCAAGAAAAAGAAGTACGCTATTAACTATTAACGTACCTGTCTCTTCGAAACGAATGAGTACATAAGTTCGTACTCTCGGCTTGTTAACCACAAAGGCACATAGTGATCATGTAGCGGCCTTCTGTAAAACACGCACAGAATTTTTGAGCAGTTTCAAGAGTGCGGGAGAAAATTGATCGTACAACACGAGCAGCCTCTGATGCAAATGCATAAAGAGGACTCAGTATTGAGTTCTGTTCACCAATATTCCAGGCACCTTTTTAGCTTTTCCTTTTGTAACTTTAAAATTACCACAGGGTTCAACAATTTGTTTGAATGCTTTATAATCAAACCTTTCACAGTTTCCACAAAAGCACTTGTGGAAGCAGAAAAGATACCAAAATAATGGCGATCTCTTCGCTAAGTTTAAAGTCACCAACAATATTGATGTTGACTTTCTCTTTTTGAGTATTTCAAGAAGGTTGTCATTAAGACCTTCGGAACCTTCTCCAACAGCACCAGGTGCTGCAGTGGTGTTAGCAGAGGTGAACCTTTAACATAGCAATACGTAACCC
+
%%&)''(()33,08F8H891>BJC199?@EC=AK=E@*.=5>30376=+,2125.IKGA<:99CEFL=D2?><:,6?9EAFGEL6?B9*@-@KMOC90-8856BAHB-.24;?2--3<4GC:@B9@9%208<3464327;:?289:HD70@.6*AGAF-557A9>:;%6.-7=87&&(?@C0E-1=3ADKBEG4B@8>1051A73E9E</B@+67/*1'-@4>8BL?>=D8;+%%''%&)@?FJ9:A;)&*=74F@FB=65BEC><AEC?BBDE?=>3..&*2++&$$$%$%)131<?>6134'22;;447II>;LG77,*/0/%"*+9996/(+%$'&)667FC82452,;673;B;,9//*%(-*5?;509>;340+2:48>BF66H:?*CC?C:182D69H@)))>;<:D@>,58<;>557)+--01+9&>333%')('%%()6>+..(%#%%&&)''9;421-**20&63261((*:?6;78236<;B5598:310BAEGHHOICDC1+=GD@465/,4=:=<:><82B6C?=@)34/11:64>LGCDG=ACBBJLJHG>DBKF(+.3<>B/?*-4+%%&&)-1:E@<C=:9?FIB?IC4A<62HE=ACMKJE4HNQNB6'.%38078,)'7@)@G7368:,+9:;5)7#$4?2@A98</($)'02C88BBB>9:>/(==BD:98B;;-++<+?B,510D>?-)14**/777828,&&&00/().'(+3:>@849(3)113=:CEDD3)%#((63=HH=987>@EDD2CGJKDHECBC;@CDB9<ADKDC=A@;6:/&0?>BB:AE8+8:5?D<>:BAC4CCC>CAE:;.;08:9;;*3/@;656&;@ON@CJHA@L?992@08=,.%'(&'$&'06**80100*42/)18?DNGCB221/+%&&
@3298984b-da1a-4043-a946-d5d2717c4663
CATTGTACTTCGTTCAGTTACGCTGTTGCTAAGGTTAAGGTCTGCCTCGCTTAACACCACTTTGGCACCTCAGCCTTCTGTAAAACACGCACAGAGATTTTGAGCAGTTTCAAGGTGCGGAGAAATTGATCGTACAACACGAGCGGCCTCGCGTGCAAATGCATAAAGAGGACTCAGTATTGATTTCTGTTCACCAATATTCCAGGCACCTTTTAGCTTTCCTTTGTAACTTTAAAATTACCTGAAGTTCATAGTTTGTTTGAATGCTTTATAATCCAAACCTTTCACAGTTTCCACAAAGCACTTGTGGGAAGCGAAAAAATGCAAAATAATGGCGATCTCTTCATTAAGTTAAGTCACCAACAATATTGATGTTGACTTTCTCTTTTGGTATTTCAAAGAAGGTTGTCATTAGACATGAGACCTTCTCCAACAACACCGGAGTGCTGCAGTGGTGTTAGCGAGGTAGACCTTTAACCTTAGCAATACGTAACT
+
)%&*(4+;;76B>5C.7.1+('#%$5&0:8502>J<<+2/8<?%=?/:*$$+.-,-;5-%%.+#+**..(1-*,*+1,,//9?F5001?AACFC0&-9;88631++?+>8B<1(,%'.$0(-/57(9103?-=>BH22200/4))7F?:6.*28:=CEDB6332@9')'5B??5?*-B?=;43%E?10.*4@6<>?79>?B$>34DDFCEMLIG7HJJMJ84@@=)24&%36<C3;/'10%%%(+%2-*2#%%$*692'23.171-*,--4:><%%2-A4CHJM:8)))/&+84457?EA$)(%%'***+%)+2../9,'&(($/0322*/.103/41==5=;>?/.0=>=<@63),+1EJO-9F<6702;2-2A<@<EFMK@.;<=561,75-/=HLA&25-)6=8=9<%%&$*%#$%'02;2424/));8,>E6>BD;'2'32:770..1==?@864&,'*+$&-&'*)))*,7987673).<=88)-/0)&#
@8e7b5ab2-c8ad-49c8-98c4-fbdbcfdefae1
CATTGTACTTCGTTCAGTTACGTATTGCTAAGGTTAAGGTCTGCCTCGCTAACACCACTGCAGCACCTTAGCGGCCTTCTGTAAAACACGCGAATTTTGAGCAGTTTCAAGAGTGCGGGAGAAAAGTCGTCATTACAACACGAGCGGCCCTCTGATGCAAATGCATAAAAGAGGACTCAGTATTGATTTCATTCACCAATATTCAGGCACCTTTTTGACTTTTCCTTTTGTGACTTTAAAATTACCACAGGATTCAACAATTTGTTTGAATGCTTTATAATCCAAACCTTTCCACAGTTTCCACAAAAACACTTGTGGAAGCGAAAAAGATGCCAAAATAATGGCGATCTCTTCATTAAGTTTAAAGTCCACCAACAATATTGATGTTGACTTTCTCTTTTTTGGAGTATTTCAAGAAGGTTGTCATTAAGACCTTCGAACGCTGCTCCAACAACACCGGAATTAACACGGTGGTGTTAGCGAGGTAGACCTTTAACCTTAGCAATACGTAAT
+
)('(*..,33,4@0A-I-/3==><;;953.%5BE=;6)50,($)**2/09467>IJICB8:;854+)&(-,42'%'(-22;;IOA3-.))('&%'*'')),..=CFD<<*-3??A864+(&2=6-#)#),/$$%)*-')+,5++$%5;:4.4(+,/19A?E6/&&%<C=$+5-C=:53-;@;<<;??E9-(3/+#$$**,/0)2+-.12++.1221*%89>;=<7CCAB8<'-56;@GD3+*,28287839$$>EG7ALK>K6A>IC)'-579<<:/2=9..;2<6<@??6%3312B26B/:87894*$&%&..9>DC9:6&&%3ED,)7.-36B>B=AGA@AA97?BGF*F3:59;7:>?IF=9/+'&-5DCF*7H9977;7A@BEDJC>>NIFB>=>;:512+,4F>@@>CF:28.K8F4=9@445+*+1$&$&#%$,&$'.'',0@:+>>$4868%5%$*/1)$$%%7??+8';$4A74'033))6?::=>EEB;<<9;=@836642/(#
@ce0131f6-d04b-44cc-9f8e-31a463383a9b
CGGTATGCTTCGTTCAGTTACGTATTGCTAAGGTTAAAGGTCTACCTCGCTAACACCACTGCAGCACCTTGGCGACCTTCTGTAAAGCACGCACAGAATTTTGAGCAGTTTCAAAGGTGCGGGAGAAAATTGATCGTACAACACGAGCAGCCTCTGATGCAAATGCATAAAAGAGGACTCAGTATTGATTTCTGTTCACCAATATTCAGGCTTTTTAGCTTTTCCTTTTGTAGCTTTAAAATTACCACAGGATTCAACAAAATTTGTTTGAATGCTTTATAATCCAAACCTTTCACAGTTTCCACAAAGCTTGTGGAAGCAGAGAAAAAAGATGCCAAAATAATGGCGATCTCTTCATTAAGTTTAAAGTCACCAACAATATTGATGTTGACTTTCTCTTTTGGAGTATTTCAAGAAGGTTGTCATTAAGACCTTCAGACCTTCTCCAACAGCACCAGGTGCTGCAGTGGTGTTAGCGAGGTAGACCTTTAACCTTAGCAATGCGTAAC
+
%&'1,-,&&572@2C<G?CA>@F@'ABC<D.98B3EE,-6273&'16-,+0).09JIADF.,,)=A?>:6'.(($,.,18863+*&%%%%'(,-.1/678435/7:@CIOFCG?$2*22/.=0<,;7<619?74<0?;>=*&0/12511=DK8/*1<,+14;EFEABAEF:$+%>@>;:C35A:ACAAFD030-8506/982//1(1&#$#%(///'6IGMHG6C6@A>4/6-00;<FGB?,9>6=E?D;@;I===+%/)&&EF775@;9830($-,,-4:4&'-07/5117=0/,3669E7;:=B>4+###$#-1.8;=?5,$&4:7(&/;5579B?6*%/&%%336A=CACOGD>DD?54;DAD8'*8;;<<L8FUGEHDFD+&?@AE51CHG@CAGF@3%)#-9/;?;>B)@89.=A964D<HBC<B<6;:'1%&23011,)'713@@%-,,0$+7?EBE644@?>7;>98(3,,-.5=..9789:0:/---.,*'0.'&+*5..$
@aec9a9e0-3762-4175-aba2-4973cfa5fde8
CGGTATTACTTCGTTCAGTTACGTATTACTTGGTTAAAGGTCTACCTCGCTAACACCACTGCAGCACCTTGGCGACCTTCTGTAAAACGCACAAATTTTGAGAACGGTTTCAAGAGTGCGGGAGAAAATTGATCGTACAACACGAGCAGCCTCTGATGCAAATGCATAAAGAGGACTCAGTATTGATTTCTGTTCGCAATATTCAGGCACCTTTTTACTTTCCTTTTCAGTAACTTTAAAGTACCACAAGGGATTCAACAATTTGTTTTGAGATACTTTATAATCAAACCTTTCACAGTTTCCTAAAAGCACTTGTGGAAGCAGAAAAAGATCTTAAAATAATGGCAGATCTCTTCATTAAGTTTAAAAAGTCACCAACAATAATATTGATGTTGACTTTCTCTTTTGGAGTATTTCAAGAGGTTGTCATTAAGACCTTCGGAACCTTCTCCAACAACACCAGGTGCTGCAGTGGTGCTTGAGGTGAATAACCTTAGCAATACGTATTT
+
.&)0)$&0))<:6E=H.='-/.074-.$%%'+1;3;:,440A<%>?80213/.18GJC?BEAB:>>8144$72471105<@GCFIB?$&0/,+'))+*&&'$&$$$'?>;@@*0)8?8116.7+,<9A:GB2.B,:75=0)3231-**/;;45*.3/(*,.32+679;C,+1>CCE;@*/;121::FI>874F.1$%((-31,@/:39:32221-+%#$&)'*(*)+#%&$*),222(1&$;/:</66%7'4.C;6+(+;688:9>>CA9,%-$$338?::>'$9550(('*/&()*3*,:'3'*65'+06--:?<FD8?967/0*1''&*,(((;C:3.:;88)$$)&.1+;>ABAKJE=;?A;/E=73716*+-@*77($(&179:AD@9:55+9:=FA1933-''/'7E<AF.BF45,,28-727$$3;9A=<?@1<->,9==<>A@3F9*;F.7?AD464=-&<2446<@79/&')351-73.'#(*))(*297A867.-.-()'
@2ff6a7e8-50d2-4276-8c96-5bf34ff7d279
CGGTATGCTTCGTTCAGTTACGTATTGCTAAGGTTAAGGTCTACCTCTAACACCACTGCAGCACCTTAATATTTCATAATAAAACACGCAGAATTTTGAGCAGTTTCAAGAGTGCGGGAGAAAATTGATCGTACAACACAGAGCAGCCTCTGATGCAAATGCATAAAGGGACTCAGTATTGATTTCTGTTCACCAATATTCAGGCACCTTTTTTAGCTTTTCCTTTTGTAACTTTAAATTACCACAGGATTCAACAATTTGTTTGAATGCTTTATAATCCAAACCTTTCACAGTTTCCACAAAAGCACTTGTGGAAGCGAAAAAGATGCCAAAATAATGGCGATCTCTTCATTAAGTTTAAAGTCACCAACAATATTGATGTTGACTTTCTCTTTTTGGAGTATTTCAGGTTGTCATTAAGACCTTCGGAACCTTCTCCCAACAACACCAGGTGCTGCAGTGAATTAGCGAGGTAGACCTTTAACTATAGCAATACGTAA
+
/)+4))%$*3+542=7E6:69:E<6>CHFJD;AK<E1)52@D2::7;/1(140EBDG;88-447533&$#&()**#"%$24CB3/,%%&*2-CEIEG>:@==>AHC990(=BEC;7<+5(/0B>:>D60=698>B*$$$$$"5::(?A.9:7;:.4;?CC@8;;GA.((7'J6A.2;99;=?=C@5BBD0=78>CCBCK-?6?HHF?I@HDCC?*?FDH=>82;<:>789035877=A1B?CFB>?::7IDAA391=1D?:-?@99;52&&.;2?J;,-6(@B>@EHD3.-/</0B(-<=DDC<,$$$%(-6;<-32%%%0:,*'5--1;@C;*&''*.C>=955;5?DG==>CE=OJF:<=;<>8BDL(:NG@AAC<88-0*?@NRUNE;>HLKKN>B2/A3443-#(8B:=6C<;>?F?D99$4?;?==GHHA=72C$:*@F9<>JH3:???<@>;;=>7%%&&&)')**/022A?<<B<A4..,****6/--4553*
@04e046dc-6227-42e7-936d-3f66ca20189c
CAGTATTACTTCGTTCAGTTACGTGTGTTACTGGAATTAAAGGTCTACCCTCGCTAACACCACTGCAGCACCTTGAAGCCTTCTGAAACACGCACAGAATTTTGAGCAGTTTCAAGAGTGCGGGAGAAAATTGATCGTACAGCACGAGCAGCCTCTGATGCAAGTAAAGAGGACTCAGTATTGATTTCTGTTCACCAATATTCCAGGCACCTTTTTAGCTTTTCCTTTTGTAACTTTAAAATTACCACAAGTTCAACAATTTTGTTTCAGATGCTTTATAATCCAAACCTTTCACAGTTTCCACAAAAGCACTTGTGGAAGCAGAAAGATGCCAAAATGGCGATCTCTTCATTAAGTTTAAAGTCACCAACAATATTGATGTTGACTTTCTCTTTTGGAGTATTTCAAGAAGGTTGTCATTAAGACCTTCGGAACCTTCTCCAACAACACCAGGTGCTGCAGTGGTGTTTTCAGGGTAGACCTTTAACCTTGGCAATGCGTAAACGGC
+
,'','&)-00078B6*%7$'%+%&$'$3#*/2$%$$(*/52,/-3/&,.%090065@?AKI,(>0,9AA<6764$#%)..33.'$**))9:7:1116*1142584270@;A5DG769?9368-&-',15437246=*8023%**).,.,-))+.50840-010%&(..(2:B648B'8??77:6+B>>A7(3%//267@BB?+=:EHGDCDEEGC<74.1237>@AB?1--%&3388<5&$#$)02/.6$9$/<A/.6.(121'79.&&'(($#(*,37<>%%:6;$88@D76.++:+0;60<>A:C@4>C=@@?>6713((((13-%)%%&'/11.+(358-(3-9<7<(((5032@BCBEDADB55H21GGA@II@A:?BBE@=>CE>5;DA:8*'$'<>@@:HF075(-GG>>9B@BCC=;>5==:9.5(**$$-6:,?@-4A19:>B-1:8<:=+%%360(*+-0,&&$$'$%(*18;BBB@D>888%'&&&&&'(#&))#$'&
@aad3a95b-7040-4c0a-aa47-76cde5ccbbc9
CATTGTACTTCGTTCAGTTACGTATTGCTAAGGTTAAGGTCTGCCTCGCTAACACCACTGCAGCACCTGGCGGCCTTCTGTAAAACACGCACAGAATTTTGAGCAGTTTCAGAGTGCGGGAGAAATTGATCGTACAACGAGCAGCCTCTGATGCAAATGCATAAAGAGGACTCAGTATTGATTTCTGTTCACCAATATTCCAGGCACCTTTTTTTAGCTTTCCTTTTGTAGCTTTAAGAAATTACCACAGGATTCAACAATTTGTTTGAATGCTTTATAATCCAAACCTTTCACAGTTTCCACAAAAGCACTTGTGGAAGCAGAAAAAGATGCCAAAATAATGGCGATCTCTTCATTAAGTTTAAAGTCACCAACAATATTGATGTTGACTTTCTCTTTTTGGAGTATTTCAAGAAGGTTGTCATTAAGACCTTCGGAACCTTCTCCAACAACACCAGGTGCTGCAGTGGTGTTAGCGAGTGAACCTTTAACCTTAGTAATACGTAAC
+
1..0/=77<77.B;F-<-0246A;:9202,+8@D<2,*%)76%41150.8.,+1AC@GI3,,5:<J@>*733'&&$&%$&&01/43:7+%$,,;)/47<@B8<>>B?G7;8'%?=<01?22-*7F<DA=8?&;7<;)%%%%%%4<?7>47693346FA2-.)-2%--;FE>>?&*D:88;BNJ<<G9G5>))3BID4?A2B><>C?>4=BAAA@<)49::9776;C>50.$<?BAA>$31%+?9,+3676@?MBHG+8><7J<98D=+5@FE==@D89A;&&4+-3>@>F?;215?595--.-3::/555691=;?;3;63308J@=))910/2@>8403,,+)$,+1/@@KC>?ED=:69;5;66/>C7--@+2424ACFGJA>B?F=LPTFFHBHIDA@81-5F@@AA>B8,+(+>D8=95('0-)%899:86:F;9?>;>>>/:30?E1777=0388;AA>A@E@A353&''165$.1++6+*)**+.'('(()$8;75/-+-*#
@e8332f97-0545-4523-8562-d62cbb766b3d
GTTGTACTTCGTTCAGTTACGTATTGCTAAGGTTAAAGGTCTACCTCGCTAACACCACCGCACTGCAGCACCCCCATAGCGACTTCTGTAAAACACACACAGAATTTTTGAGCGGTTTCAAGGTGCGGGGAGAAAGGTGTCGTACAGCTGAGCAGCCTCTGATGCGAAGTAAAGAGAGGACTCAGTATTGTTCTGTTCATAATATTCAGGCACCTTTTAGCTTTTCCTTTTGTAACTTTAAAATTACCACAGGTTCAACCAATTTGTTTGAATCTTTATAATCAAACCTTTCAGTTTCTAAAGCACTTGTGGAAACAGAAAAGATCGCAAAATAATGGCGATCTCTTCATTAAGTTTAAAGTCACCATATTAATGATGTTAACTTTCTCTTTTGAGTATTTCAAGAGGTTGTGTCATTAAGACCTTCGGAACCCAGCCTCCAACAACACCAGGTGCTGCAGTGGTGTTAGCGAGGTAGACCTTTAACCTTAGCAATACGTAAC
+
%')((%&32568@B-5.?2::H<,0+.47<:>G9=='53;@;5=?<)999:.,)/1&"#$&&+0/))17:?:2'&#%&+,1&#&1')/25A@730-++()*.(($%***'$-+&&*447=+&'3),,9=.;*.3%%'51/3(+*'%$%%))-22+*)'13510,$$()$)(:)*,-/2D=6)(#$'&&')814++%(-%$77FKF*7444@A7<?B>>3;IIMHE;>8BFB1>IBAEJ@;;5'/25+,0./+()689*'0(3)D><4D)'(4,%%79058/,78916345-&&15;)2$*/.,BD@DED@A>3=+355=@2.)/+$$+49A733042058B:=C?IFC@BD9143C0GCH@6.,,('%%$%*)$&1/482#%#&)%.+159873*9F@?C2>:&/6&:B38(0,..-1+%%789842*1))$*$'%%&*)@:2;G501;=+.)&1120--/<B=;.6/.7735/.3)*9.25@DIH<=8<;79B;56=>>?.#
@4a3cdb3b-9e4e-4f14-b0d6-841620ececae
CAATGTACTTCGTTCGGTTACGTATTGCTGGTTAAGAGTCTACCTCGCTAACACCACTGCAGCACCTTAGCGGCCTTCTGTAAAACACGCACAGAATTTTGAGCAGTTTCAAAGAGTGCGGGAGAAAATTGATCGTACAACACGAGCAGCCTCTGATGCAAATGCATAAAGAGAGGACTCAGTATTGTTCTGTTCACCAATATTCCAGAGTACCTTTTTAGCTTTTCCTTTTGTAACTTTAAAATTACCACAGGGTTCAACAATTGCTGAATGCTTTATAATCAAACCTTTCACAGTTCACAAAAGCACTTGTGGAAGCAGAAAAGATCTGGAACGTGGCGATCTCTTCATTAAGTTTAAAGTCACCAACAATATTGATGTTGACTTTCTCTTTTGGAGTATTTTAAGAAGGTTGATATTAAGACCTTCGGAACCTTCTCCCAACAACACCAGGTGCTGCAGTGGTGTTGCGAGGTAGACCTTTAACCTTAGCATACGTAAC
+
))#$#%'+*.(+;1;/3819??D=7>;@C11C,=.&$0-8:'47,8'(.**+*)((*-+,,65*++*+*3(,/2228;13(?>E<;<32/+31'%$%($#0+189:17+.-*$4*:GE>;C:A344===><843(634?2443522110=A4DD?;8-36A6-('%#=<0'/.(5/8<<9.%%$$'093.:>MH>106DGCBA?&=:+)*$36559876)<EIGBC=@FJDF>:A6(())*68025)%%+-.5&3#&#%#$&$(,%"$#%,$#'++)*.0+().8<:ADG64$$#*$()&&38;;9BB3323697*-.,,+1-3-&,&#"#$*)$$%**-/0,3)*'+),14.)2+3*>>>697-./;/@O94466=??@B?G?GMKC5A?IHJDE<6662,-)&20,4//@=83'''&,5642:00+:3@5832%('1-6)61>@(8;?D6>73>=B/-->=E;=995'&))+32$$;82:<995+)(*/45::>4443+#
@a5eda08a-2c72-40e9-b44b-c841af65d3db
CGTGTACTTCGTTCAGTTACGTATTGCTAAGGTTAAAGGTCTACCTCGCTAACACCACTGCAGCACCTTGCGGCCTTCTGTAAAACACGCACAGAATTTTGAGCAGTTTCAAGAGTGCGGGAGAAAATTGATCGTACAACACGAGCAGCCTCTGATGCAAATGCATGTAGGGGACTCAGTATTGATTCCTGTTCACCAAACCATTCCAGGCACCTTTTGGCTTTTCCTTTTGCTTAACTTTAAAATTACCACAGGATTCAACAATTTGTCTGGATGCTTTATAATCCAAACCTTTCACAGTTTCCACAAAAGCACTTGTGGAAGCAGAAAGATGCCAAAATAATGGCGATCTACTTCATTAAGTTTAAAGTCACCAACAATATTGATGTTGTTTTTCTCTTTTGGAGTATTTCAGAAGGTTGTCATTAGACCTTCGGAACCTTCTCCAACAACACCAGGTGCTGAGTGGTGTTAGCGAGGTAGACCTTTAACCTTAGCAATACGTAACCC
+
$$%$$$67;48<7@8K68<>?C8585=29+79H6G>+,948:0235?::=6%$#&--.28551@B?@<;&(/0<=,@B9;7;B?+(('(&,,-3.99;:<8/5BABDI<GG4)7D>B94@7;4AKBFBI8825;@=@E,+3)))455>JP?HGECD902A?6/'&'(#((0*47B=D47C555.'01%(<5:46''''%%#$()/&..):<><<<<96%,))9>A,,+-,,$$+-0/%%11:NJ99<>8-234211@DII5@GJ;I>2*9/*%%+.67<::@D<..=C<989@A:8---=+.B)611:920(9:345B;?54=-''&30,&/557?A:B><><554,*''-'#$(;<568DADAEAHKA@@A?==D,7?>AE46C??2)2+')5:=;;<EIF<=937KGBA6DF)96.A@;@=;667-39BFG184?<<<:<>>.'D5-AK5:>BH3=@@>;<$$-84B@><<99793/<:,,;654;9/CB996+.6CA>@:8701%&'
@94af0369-00d9-4955-a9d1-f2685fe7fb04
CATTGTACTTCGTTCAGTTACGTATTGCTAAGGTTAAAGGTCTACCTCAACACCACCCAGCACCTAGCGGCCTTCTGTAAAACACGCACAGAATTTTGAGCAGTTTCAAGAGTGCGGGAGAAAATTGATCATTACAACACGAGCAGCCTCTGATCTGTCATAAAAGAGGACTCAGTATTGATTCTGTTCTACCAATATTCAGGCACCTTTTTTAGCTTTTCCTTTTGTAACTTTAAAATTACCACAGGATTCAACAATTTGTTTTGAATGGCTATAATCCAAACCTTTCACAGTTTCCACAAAAAGCACTTGTGGAAGCAGAAAAAGATGCCAAAATAATGGCGATCTCTTCATTAGTTTAAAGTCACCAACAATATTGATGTTGACTTTCTCTTTGGAGTATTATTTCAAGAAGGTTGTCATTAAGACCTTCGGAACCTTCTCCAACAACACCAGGTGCTGCAGTGGTGTTAGCGAGGTGAATAACCTTAGCAATACGTAACT
+
*%##'.7EF:<;E:?;A<N=99A322=EDI=ABL>LJ6*;7E@(6756*)-9AD($$%*477?@2,/2,C=B+7A=>=JQH:7:712////(..1/+2.4>>A7EABC,37A>6+1?9@71,EC=C793@'&(=GH545%&&+**2BA<EDA6+&((6;33HL:%+'*EBE/2(.6522*$*(9<:-A/38((@DEGN+>2&04:=EIHJED=31GJJ@=/4011),-6358>>C=2''678;955:9>?688.7A@AAE5=@F@529651%%,4>9%%;?F8AEEF35%$$($99130:<C+3*75)$+,*::558488205C.&)2,*%'=CB><==@A<66:33;=A>F5?A-9-F=&574<?8<6I2FN?<<==64&)8&DFOQPGCD?KJC<;&39.#&458<AG5-32-<F8B@D>9?@;G@><<9,2?.=>=974)356+1=/=AJP;?BLKGC),,0>=AA887,%'*,$$2&%%$':'('')))9823232?;0+
@fb74f523-ae98-40f0-86eb-5c118527b179
CATTACATGCTTCGTTCAGTTACGTATTGCTAAGGTTAAAAGGTCTACCTCGCTAACACCACTGCAGCACCTTGGCGGCCTTCTGTAAAACACGCACAGAATTTTGAGGCAGTTTCAAGTGCGGGAAAATTGATCATTGCTTACGAGCAGCCTCTGATGCAAATGCATAAAAAGAGGGACTCAGTATTGATTTCTGTTCACCAATATTCCAGGCACCTTTTAGCTTTTCCTTTTGTAACTTTAAAATTACCACAGGATTCAACAATTTGTTTGAATGCTTTATAATCAAACCTTTCACAGTTCCACAAAAGCATGGAAGCCAGCAGAAGAAAAAGATGTAAAATAATGGCGATCTCTTCATTAAGTAAGTTTAAAGTCACCAACAATATTGATGTTGACTTTCTCTTTTTGGAGTATTTCAAGAAGGTTGTCATTAAGACCTTCGGAACCTTCTCCAACAACACCAGGTGCTGCAGTGGTGTTGAGAGTAGACCTTTAACCTTAGCAATACGTAGC
+
*(&'$*//+%897:@,@,;+-$-,.+,/023,*;FKCB:)$0J>D?&9:9;51:1/.0/,$#*,+-9A?3533&:43/43@@@>?>FJC81323.,//.)(()''%)(6<<>=K8>4$(:<//C=,38;?B5:3<&&''%'*1375*$$,<@=<42&&&5<AMD*$%$4;4(&(.0?B@H8@)/A988>4FD,7-6A/5('1643107'84>:>@:HKKC@&'&:;<=0416G<9>HE004=<=>96<=.0../'3,JEDE1AE8>NI>3DFCCJF?=DDA8:B+$;@>B>@FO=?.((<'+77:;<=E5,'''*%)*'$')&&.'21+:>7*$.3%%%9>;?AC<)+@>@3-0,:DA:2671&$(-+3,/+)0(&9:=3276CGDABAB>A;@A=85--AF:A?IIED=76).H4453;;(2,.22;0*9;-,-'',),/)(/.613<==;8/.F@1?B/3429,1<BDDK@;;B=G69651)/&$.1-.8),)*'3/++,..22>,$$353-&'
@d0062e88-7df4-41ac-900d-eb09c7219e55
CGGTATGCTTCGTTCAGTTACTGTATTGCTAAGGTTGAGTCTACCTCGCCTTAACACCACTGCGGCACCCTGGCGGCCTTTCTGTAAAACACGCACAGAATTTTGAGCAGTTTCAAGGAGTGCGGAGAAAATTGATCGTACAACACGAGCGGCCTCTGATGCAAATGCATAAAAGAGGACTCCCGTATTGATTTCTGTTCACCAATATTCAGGCACCTTTTTTTAGCTTTTCTTTTGTAACTTTAAAATTACCACAGGATTCTAATAATTTGTTTGAATGCTTTATAATCAAACCTTTCACGGATTTCCACAAAAGCACTTGTGGAAGCAGAAAGAAAAGATGTGAAATAATGGCGGTCTCTCTTCATTAAGTTTAAAGTCACCAACAATATTGATGTTGACTTTCTCTTTTGAGTATTTCAAAGAAGGTTGTCATTAAGACCTTCGGAACCTTCTCAACAGCACTGCGGGTGCTGCAGTGGTGTTGCGAGGTAGACCTTTAACCTTAGCAATACGTAAT
+
+&%&&)),-9@CSDF5C5:-*#*3+.12@<<49-<)'&;;A@,79*8''''(.-.::9@FF<$$>=>DC?9%844$)(+289:(%<C@9221/2***:/5+0687-1--?+@B>B6++*)>8)+44&&371'2@:2<0>@CD111/32,*+AB.<?8:?;475=<0/7;;FB.&+++B?D?$;"%3334=@KG;;HAI?@ABC==99='/56:AA>BGGGEED@5CPOPGGBIF:@=C;$459@C6;427==821352-C60#)$#/0(0<>8CE;?C=62BD;59<)$?>I@<=LL5/&$%1%:=@<;6:>@2()D=:K9C?AB4:(+%&0/(.6:5&/80'$((33:?<C@8$$)$#,06<@2:346;57;I=DC487>56'=::F=8<<@A?47B;D5;EHCD@==@<5*&-86784:F;%+2,7;B:@;A223A6?AD<F293@42.+*+'%7:%;9#%%"#(&&,87525,2285>E==99)*/3,39+,511BCCA=9656&:=@;88>>>5*$
@4f3a4056-3a56-4c1f-99f6-fbc048edb086
GTGTACTTCGTTCAGTTACGTATTGCCTAAGGTTAAGGTCTGCCTCGCTAACACCACTGCAGCACCTTAGCGGCCTTCTGTAAAACACGCACAGGCTTTGAGCAGTTCAGATGCGGGAGAAAATTGATCGTACAACACAGGCAGCCTCTGATGCAAATCACATAAAAGAGGACTCAGTATTGATTTCTGTTCACCAATATTCCAGGCACCTTTTAGCTTTTCCTTTTGTAACTTTAAAATTACCACAGAGTTCAACAATTTGTTTGAATGCTTTATAATCAAACCTTTCACAGTTTCCACAAAGCGCGTGGAAGCAGAAAAGATGCCAGTAATGGCGATCTCTATGTTAAGTTTAAAGTCACCAACAATATTGATGTTGACTTTCTCTTTTGAATTATTTCAAGAAGGTTGTCCTTAAGACCTTCGGAACCTTCCCAACAACTGAGTGCTGCAGTGGTGTTGCGGTAGACCTTTAACCTTAGCAATACGTAAC
+
%'%4*((.A?N<;-@-@212:12596%*7&/-?*?407.@<-:;45%#&&'/5;=??CC???ICD@B86@8:289.;8@;A@HB)$$$*)--*(&###".,688D60/)+$('():<=-0/(#%0741=*52/276(&&&522AAH8634&+$$$%$%$%$(+;I7%-5=A449<%+B39:?HQSE432D/7-,3;?B=4@+C:6?=@3-059:32/0668;AHHG=:A4133882?++$'4&'+//-.7*>HI2>FEAID>CDG;68B<78A;4?C)$=;50,+-28/%%&4&(C9=57;9.(&&%-./,.+0+++8AB/(3)''))#&&&&)@>?5/1+&&$$#&,13.3=DCDD8@BG?>/2AK<;<EFDH@>;9D<EEE?4.4553-#&%&&;=>8;9%0726;B6A%%)$'38;:???>99?:600/0&1&0-/2'%'%#2<??E?==5C<642*+$#++=/08+,**&4.&'%%0/2<1:=5.75.#
@e32fd173-aebe-482c-8ce8-078102c98965
CATTGTACTTCGTTCAGTTACGTATTGCTGTTAAGGTCTACCTCGCTAACACCACTGCAGCACCTGTATTGTTGGAGAAGGTTCCGAAGGTCTTAATGACAACCTTCTTGAAATACTCAAAAAGAAAGTCAACACTCCAATATTGGTGGTGACTTTAAACTTAATGAAGAGATCGCCATTATTTTGGCATCTTTTTCTGCTTCCACAAGTGCTTTTGTGGAAACTGTGAAAAGGTTTGAATTATAAAGCATTCAAACAAATTGTTGAATCCTGTGGTAATTTTAAAGTTACAAAAGGAAAAGCTAAAAAAGGTGCCTGGAATATTGGTGAACAGAAATCAATACTGAGTCCTCTTTATGCATTTGCATCAGAGGCTGCTCGTGTTGTACGATCAATTTTCTCCCGCACTCTTGAAACTGCTCAAAATTCTGTGCGTGTTTTACAGAAGGCCGCTAGGTGCTGCAGTGTTAGCGAGTGGAGCTTTAACCTTAGCAATACGTAAC
+
'$"%$))CD;8963)%',8744AA@D?GL=A;;&)<5=B-014;34;:97CNOEDIFDG3EEDE:-*,$&*71@15'663<JF'<%&)-@<B;==8:<0->/::;?@=<;.-HCDD9EIC7,%*83:4-/,)&*$$$5;95CBC;+645?B:?BF>0:9..8667687/14411+AD<==?GHEDFIDA<FKFED:AC81DB<=22<:/*48?BB=A>B938A=DEEA@A/%/+:A;3+4>B????507825BD><9<(67;*6':;C=@GCB:CADB@0>64C@9<6@>@LE+%,403/**9:<D<6,&)>@=C>DGB74777798<31201+,E.,?2745.03.2++.0998.;>85:<=25F70B$%#+*$$&'59811')022++)764<4B>D<?<IH>@C).?ED7)F@<7*&6AEF;A@@@80/2/<CBDF?;5@A280.(=FCBB79>;2./.+*++'$6'/%%%.51))-B?D?DG;<:;:9;E/***+,)'$
@c8b59893-f986-4204-9b37-10d116627869
CAAAAGCTGCTTCGTTCAGTTACGTATTGCTAAGGTTAAGGTCTGCCTCAATAACACCACTGCAGCACCTTGTTGGAGAAGGTTCGAAGGTCTTAAGCGTAACCTTCTTGAAATACTCAAAAGAAAGTCAACATCAATATTGTTGGTGACTTTAAACTTAATGAAGAAGATCGCCATTATTTTGGCATCTTTTTCTGCTTCACAGTGCTTTTGTGGAAACTGTGAAAGGATTTGGATTATAAAGCATTCAAACAAATTGTTGAATCCTGGTAATTTAAGGATTACAAAGGAAAAGCTAAAAGATGCACAGGAATATTTGTTGCAGACAGAAATCAATACTGAGTCCTCTTTATCATTTTGCATCAGAGAGGCTGCTCGTGTACGATCAATTTTCTCCCGCACTCTTGAAACTGCTCAAAATTCTGTGCGTGAAGGCCGCTAGGTGCTGCAGTGAAGTGTTAGCGAGGTAGACCTTTAACCTTAGCAATACATGGC
+
((('%%%&'%8::<D4@4F6;:66)'%.-0(/14-;)/((&((%%&*#&*%#/)03;4007776114DA@>7%')/8*(1*CL)@;:810..,++'%&#")$*((,$$$&+.,&&>-889-'((17=7C>3394DHCDCDDA?>D<BF@KKMA4*'"#$.356;;(,'=9@CEMIDDF=??925*('-,::::80*,)9)7((*+0>BKKCD5$+++19=E?0))/5/)"%)>:=5*:;@CF5<H:G:EH@=BF2?&@+;:A=B56?:,5CC5893..$:%463<DD*(@)193*)%*('$(%&#&###+%,,'''()&$'$&%&&*))*1+,-159:<=438((649?D2),&%*>:%=?94<44222+9>>+&1563,;045,*;6>8GE@??/E.24EJG:21$(?<990<6ED4(51D/95=8853(-+%+;4.&77>9HCFG<99:@3(')3'(*-5')%(-)**;=>=B>DB0)02;34=1.+')'&%#
@ae5b2c60-c3f3-4a63-94b5-b54b94e85780
CATTGTACTTCGTTCAGTTACGTATTGCTAAGGTTAAAGGTCTACCTCGCTAACACCACTGCAGCACCTGGTGTTGGAGAAGGTTCCGAAGGTCTTAATGACAACCTTCTTGAAATACTCAAAAAGAGAAAGTCAACATCAATATTGTTGGTGACTTTAAACTTAATGAAGAGATCGCCATTATTTTGGCATCTTTTTCTGCTTCCACAAGTGCTTTTGTGGAAACTGTGAAAAGGTTTAGTTATAAAGCATTCAAACAAATTGTTGAATCCTGTGGTAATTTTAAAGTTACAAAAGGAAAAGCTAAAAGGTGCCTGGAATATTGGTGAACAGAAATCAATACTGAGTCCTCTTTATGCATTTGCATCAGAGGCTGCTCGTTGTACGATCAATTTTTCTCCCGCACTCTTGGAAACTGCTCAAAATTCTGTGCGTGTTTTACAGAAGGCCGCTAAGGTACTTTGCAGTGGTGTTAGCGAGTAGACCTTTAACCTTAGCAACGTAACTTCA
+
2--/08:33<??E:=1?4;=)),+*+.D<I785:4.0/-/'85%,-)614:>;=CGPGGF=AB:FIPPID:96@B:@E?65.GHD*?;;73=589?D<=C@:@7667?;2<<66-((.4<;63+$3.(16562-)&&0.=@:@D@@B??@>>>=JFJBDC3@@@74'')5,,-C<@:;<AAC<CA<9@??DBEIIHE:<=8..5:=98F>:?7014:;-=8'3:=99.)*+;8,)*'77*0*09=>=D58;DBEAF2AHEHEP?<3>:H@BH<2=7+=?CCE?5ELAB?H>CC?<*,E2@I8;C@CJ?)(>GHJ4FBI6?989:48?@7.(((36/,<?<ABB82+8..122:A@41/'*46-6441@.-..BEF=:?4(&(<>9;>-(57<8B::0.-/=A8;FFC987:'-1IGHB>BEMGDFE4.>:;335F=?DGD>@A=7*6=IF>?6=8075$$$&&&,-97.'78'*'++.)/703220,../*2211/&&.-&&''#$$("#
@9c5dc385-02f6-4115-b9f3-f01cd85a259c
CATTGTACTTCGTTCAGTTACGTATTGCTAAGGTTAAAGGTCTACCTCGCTAACACCACTGCAGCACCTGGTGTTGGAGAAGGTTCCGAAGGAACAATGACAACCTTCTTGAAATACTCAAAGAAAAGTCAACATCAATATTGTTGGTGACTTTAAACTTAATGAAAGAGATCGCCATTATTTTGGCATCTTTTTCTGCTTCACAAGTGCTTTTATTGGAAACTGTGAAAAGGTTTGGATTATAAAGCATTCAAACAAATTGTTGAATCCTGTGGTAATTTTAAAGTTACAAAGGAAAAGCTAAAAAGGTGCCTGGAATATTGGTGAACAGAAATCAATACTGAGTCCTCTTTATGCATTTGCATCAGAGGCTGCTCGTGTTGTACGATCAATTTTTCTCCGCACTCTTGAAACTGCTCAAAATTCTGTGCGTGTTGCTACAGAAGGCCGCTAAGGTGCTGCAGTGGTGTTAGCGAGTAGACCTTTAACCTTAGCAATACGTAAC
+
+(&,2?<8TDC>N/<2?24;89H998..54&4BK=LQ3,:5>5/9<0<02=825<BBBEKBFFDCELOIE=<+3/9:1',+(*87-;++2,0$$'0559@??31214321;25>:0+'@B9%)4,'';?BC/@4+BA*<?EEDA?B><A=<;>154'&))2.(,183)0D><A;<=<>?AFGLE=><@592;:9=:7+$++2029;/3/+-<:8)),4+122;?:8**;7%./BFF4>15@DFPE=$<=CAHD?:>G::0;-+(('81176>(6=>LCFDD=HJBE9FCDOH0+5)9@0=HHII>.'(+HCHFE?HB4665623C7+/***>?/*20:76<@@1D2263:GFC9>>C9@@?6@927/,(.4::69=@;;1$''('*,)//$0$CCD>7A;H9@HF;55664<.8:=DBDJG?AED:>=FA=>A4&'#"(-9;;,5/=BD8:8/&6==ACHD??4B45?69330*/%,=5460--0,6334348&7<118123/-#
@51901add-c83c-4502-8c89-9fb4fd65d58a
GGTATGCTTCGTTCAGTTACGTATTGCTAAGGTTAAGGTCTACCTCGCTAGCACCGTGGTTCTGGTGTTGGAGAAGGTTCCGAGTCTTAATGACAACCTTCTTGAAATACTCCAAAGAAGTCAACATCAATATTGTTGGTGACTTTAAGAAAAAAAAACAATGAAGAGATCGCCATTATTTTGGCATCTTTTCTGCTTCCACAAGTGCTTTTGTGGAAACTGTGAAAAGGTTTGGATTATAAAGCATTCAAACAAATTGTTGAATCCTGTGGTAATTTTAAAGTTACAAAAGGAAAAGCTAAAAAGGTGCCTGGAATATTGGTGAACGAAATCAATACTGAGTCCTCTTTATGCATTTGCGCTCAGAGGCTGCTCGTGTTGTACGATCATTTTCTCCCGCACTCTTGAAACTGCTCAAAATTCTGTGCGTGTTTTACGAAGGCCGCTAGGTGCTGCAGTGGTGTTAGCGGAGTAGACCTTTAACCTTAGCAATACGTAACCC
+
$$)&'&---'3B)C.;.06=>B9476=9<,/2;/5'/(&9*+8<1..-3%&&'((%',%"$)))(0'10,1@*3+/BHF/C:'+=<9<FA?:97?6D>@?:0222@>?>@@%?FD''1'(4@A*=754C?>>>A;:5=<:=6JJLDD-%40-)))))&(,,--.'/-110536>?>A???8/8:9>@DKLE8AB4>A=59%$&%&4''9=;047;0369?BCEC<E>$2*%,=2:=?@*',-,.=A@:?FC?AF:--/2=5@=B12855?A@>C;;:54>>;899/6<D2%)/+1?>=A=?@;*',BB=?@>;.&>==;?A??<;.&')/1/;G?;977;5C779:459$+,/;<;<+*&#$263,&0>553'*9*%)*/(20/2-,&#,25<9@-CA./@H>502535)1/.+,=A@:?@HDA;70?>BA@D?<1#$$.(4><@B=,+>>AEI<89>AF>.7=7,1,,($'377<97?B>D?9:;<:<=E2//<<?A5*'&
@2e98a94f-d2c5-4a3f-ad9f-e69b46a18f92
CAGTATTGCTTCGTTCAGTTACGTATTGCTAAGGTTAAGGTCTGGCCTCGCTAACACCACTGCAGCACCTGGTGTTGGAGAAGGTTCCGAAGGTCTTAATGACAACCTTCTTGGCTCTCCAAAAGAAAGTCATCAATATTGTTGGTGACTTTAGAAACTTAATGAAAGAGATCGCCATTATTTTGGCATCTTTTCTGCTTCCACAAGTGCTTGTGGAAACTGTGAAAGGTTTGGATTATAAAGCATTCAAACAAATTGTTGAATCCTGTGGTAATTTTAAAGTTACAAAGAAAAGCTAAAAGGTGCCTGGAATATTGGTGAACAGAAATCAATACTGAGTCCTCTCTTTATGCATTTGCATCGGGAAGCTGCTCGTGTTATTACGATCAATTTTCTCCCGCACTCTTGAAGCACTCAAAAATTCTGTGCGTGTTTTACAGAAAGGCCGCTAAGGTGCTGCAGTGGTGTTAGAGGTAGACCCAACAACAGCAATACGTAACCC
+
.$'+&#%$.>:A<@18+6+..=AKCCC8=?C=;:E6=((47<2*))+,/((.147@@I=79999622@>85)A*$%/;78%',C$<$89;5??=A:<556:=<@5--,1--/-$##$'$@@F9%0>3:934(6@FA?BADCA@;<9948672%%&%$#(.76;76/1*1A;9=5>E747>CCB?3849?DJHI:763,./%1,,54'7%#4.)-..&-632450,+)*+$9773-(+=BPGB8C;C@IKCDCLJ99;.2,5);..1015:8<:?8FCCFK<D8MBDFF2,'1025JGHC4&(?>AAA:89**.-/16>@GB400/1;52@E:@CFC:9@=?A5>&AGH:7FD@A>?8:6(%3)49#$).0/48-.3//,&$%.18851;>9FCE:G@C>...-4*49:66(.6C=CA@78?MD=378&;:?;;B=:733--,%4;?@618<558=BGG:;:=AGBF@<9%).(48113)'%(%,/%./,6D:<==487,%%%
@ba52cb5e-b479-41ce-8d7f-17c90bac52ba
GTTGTACTTCAGTTTCAGGTTACGTATTGCTAAGGTTAAAAGGTCTACCTCGCTAGCACCACTGCGGCACCTGGTGTTGGAGAAGGTTCAGAGGAAGTCTCGACCTTCTTGAAATACTCCAAAAAGAAAGTCAACATCAATATTGTTGGTGAGCTAAACTTAATGAAGAGATCACGCCATTATTTTGGCATCTTTTTCCTGCTTCCACAAGTGCTTTTGTGGAAACTGTGAAGGTTGGATTATGACATTCAAACAAATTGTTGAATCTGTGGTAATTTTAAAGTTACAAAAGGAAAAGCTAAAAAAGGTGCTGAATAGTAGAACGATAAATACTAGGAGTCCTCTTTATGCACGTTTGCATCAGAGGGCTGCTCGTGTTGTACGATCAATTTTCTCCGCACTCTTGAAACTGCTCAAAATTCTGTACGTGTTTTGAAGGCCGCTAAGGTGCTGCAGTGGTGTTAGCCAGGAGTAGACCTTTCACCTTAGCAATACGTAACTTA
+
$%(#%,..+'%%%0(%$*(3,467G<5>:=7?@,<D>CB($<,(A=.570+##)'%7;IKG+/-$%77<F>2@:8*($4E//6553D/=1+%/.$&*11&0*%***,+0189:63416)CHG8,$38(768BA/;:2A=7114:&5(%$'%%&$(-5<???77'&((&&2(%/$",035673:<CB@@=CBFLJA<=:D>9;:=5;<:A=9?5$$/+'48-*03:=4:222>)-DC==77:0,,(499:BJD?FJN<HG;;:/+46;873,169;DF?6:8.538:ADJ0&,<0/)%,A=@@4+(&'24'&'(%*$*$'#%$(##$%%')()0.$,-+<9:===BC7*,*&%"%%.%*&$*-%'%'*(%&&#+*050#&%%+**)0/446<:95'02%&..<9;<8.8B@>539EK?/114)1-*&222647,+(%'(/74997;*/=9A===><;;67;(0#&'&($)8$8D9-?9:8;H@?.+/074?G?;<75@A1&+(#
@470c238d-8f1a-4104-bf50-ab4883f3da08
AACTATCAATTGTACTTCGTTCAGTTACGTATTGCTAAGGTTAAAGGTCTACCTCGCTAACACCACTAAGCACCTTGCGGCTTCTGTAAAACACGCACAGAATTTTTGAGCAGTTTCAAAGGTGCGGGAGAAAATTGATCGTACAACACGAGCAGCCTCTGATGCCGTGCGTAAGGGACTCAGTATTGATTTCTGTTCACCAATATTCAGGCACCTTTTTTGGCTTTCAGCACACAACTTTAAAATTACAGGATTCAACAATTTGTTTGAATCTTTATAATCAAACCTTTCACAGTTTCTAAAGCACTTGCGGAAGCAGAGAAAAAAGATGCCAAATAATGGCGATCTCTTCATTAAGTTTAAAGTCACCAACAATATTGATGTTGACTTTCTCTTTCGATATTTCAAGAAGAAGGTTGTCATTAAGACCTTCGGAAGGTGCTGCAGTGGTGTTAGCGAGGTAGACTAACCTAACTGTAT
+
$$#$$&)&$%&(-/23336:6C6<9=79:G976&,36E-AI<C9&4D?E;<<>=?>>A@647AB+$$%%*/01301+$&$##&::;>MF;/,--201117,356443;02::CIMFEKB&)6;1%';2</*69;6><3.=///>E143()*.43'66,856*+#$(&%$&'*0-''7>F<;&,8967;FMP5>@@NJD107C;776)>''1.6<BCBA@?<$%"%&&&$$$$$%%)%&,/'56**'*1--:44HGIP6BFFGK*>AG=1&&,'&,+/8>+(61>7:<>?-:%$$1%8&0$'?B-''$%$$"'+--26936$8D73'%)($#$&')'*0458;782378?I6A45<544>G060452749;E::H:<>AAA?AGCFC9BKJHCC@A<2$'&%),-+;A0-54((#8.?;:=BA??>98A<A?@<.-+'*6D@/53;<9A9B78100/-//+4;%&1#&*12/*''%'#%)#
@186aaf59-f56b-4373-b322-f00ded73c001
CAGTATTACTTCGTTCAGTTTACATGTGGAGTTAAAGGTCTGCCTCGCTAACACCACTCGCACCTGGTGTTGATGATTCAAGAAAGTCTTAGTGATAAACCTTGCTGAAATACTCAAAAGAAAGTCAACATCAATATTGGTGTTGACTTTAAACTTAATGAAGAGATCGCCATTATTTTGGCATCTTTTCTGCTTCCACAAGTGCTTTTGGAAACTGTGAAAAGATTTGGATTATAAACATTCAAACAAATTGTTGAATCCTGTGGTAATTTTAAAGTTACAAAGGAAAAGCTAAAAAAGGTGCCTGGAATATTGGTGAACAGAAATCAATACGAGTCCTCTTTATGCATTTGCATCAGAGGCTGCTCGTGTTGTACGATCAATTTTCTCCCGCACTCTTGAAACTGCTCAAAATTCTGTGCGTGTTTTACAGAAGGCCGCTAAGGTGCTGCAGTGGTGTTAGCGAGGTAGACCTTCAGCATAGCAATACCTTTA
+
-+),+&'9;;063822$4$'(%+-.)&$%#-=':..%/6;;'AD9/89C=877/.(681018FHE9:A72291751411''&55)///*)$$#&#&.)%$%$'##&%&5=;.+1AFD8)*62.58?A4=1+>?988.7/'0%%'-.$$605630345568;;&*/?<4=JE>?@?FGGC@HCCABGLE<@C@FFA)0&&0(':9:;<:9(3$'BCF@95787%$#$04)%*;?4894'&<BA9::?@F<:+>5><;4=45;;D1<>>@D9D;9;B0:-FECD8$197FF9;ICHL;(&%'DEGIIB84:A==>>95318;4444;.*AD0))#$*56789>>=4:<<<?GF;;D0*;-,$%054*39B692*-&#$$+,54*7+DGB@G:FL:<98@;79A9D@CB1A>:=69IC6=B;CD@EC@CDG>$,,.6*,G=FABA0&1;7>BK@:;>@CA6883%-$/+)/+#$+%##$$%%''(/-/4+(('##&(&
@c34139db-e00f-4408-9690-ed4cf5c50ffb
GTGTACTTCGTTCCCTAGTTACGTATTGCTAAGGTTAAGGTCTACCTCGCTAACACCACTGCAGCACCTAGAGTTTCTTAGAGACGGTTGGGAAATTGTTAAATTTATCTCAACCTGTGCTTGTAGTGTCGGTGGACAAATTGTCACCTGTGCAAAAGAAGTAGAGGAGAGTGTTCAGACATTCTTTAAGCAGTAAAATAAATTTTTGGCTTTGTGTAGCGACTCTATCATTATTGGTGGAGCTAAACTTAAAGCCTTGAATTTAGGTGAAACATTTGTCACGCACTCAAAGGATTGTACAGAAAGTGTGTTAAATCCAGGAAAAACCTTAGCTCTCATGCCTCTAAAAGCCCCAAAGAAATTATCTTCTTGAGGAAACACTTCCCACAGAAGTGTTAACAGAGAAGTTGTCTTGAAAACTGGTGATTTACAACCATTAGAACAACCTACTAGTGAAGCTGTTGAAGCAGGTGCTGCAGGGTGTTAGCGGTAGACCTTTAACCTTAGCAATACGTGGC
+
%&(3*;;395G8/1&$$%(-'&)7.,,&,-1=5FJA=>)<9=:,=C<=@B<F5ACKK>/2@@?A?A;+73;435;6=78:++'31-8K:>40%(*.98>9D=H6KFBCC:DB0EIGAG8)))$&$'768;88550:@A53=?:6<9A7;&2<@B>+&''('./*$9=17(3<;C7CA62/:=A>BG=9.%%%%$(10-+1.4;?:;>B.(....5.(%$#%#4;B><@;-,/599<':1/*187APN89FE>6583$14234<1.06;,%+2388;=97<1/45@8:;FC(,1*/4;8+**)7..>=@?9AA;?;//831(+/'*%$&"%$%(-(-@AEFLO??>>>A:=LCKH8C2*65213<<999-**'&(.&&$%-01;==/-12053MHA;9?1,,2/.5&:2?<=CBBF?<A=>?@9BA;;<8<=<-=@><<>B;::B29::8E;>%=7,/*BE=;7>>;7333=FCAJA;;<9@:00,'$#''5457;=@FEFCGDC@798B:55///#$'
@93b09c5b-1275-43b1-98d8-ef7a3585de3c
CAGTAATGCTTCGTTCCAGACACACGTATTGCTAAGGTTAAAGGTCTACCTCGCTGCACCTGCAGCACCTAGAGTTTCTTAGAGACGGTTGGGAAATTGTTAAATTTATCTCCAACCTGTGCTTAATGAAATTGTCGGTGGACAAATTGTCACCTGTGCAAGGGAAATTAGGAGAGTGTTCAGACATTCTTTAAGCTTGTAAATAAATTTTTGGCTTTGTGTGCTGACTCTATCATTATTGGTGAGCTAAACTTAAAGCCTTGAATTTAGGTGAAACATTTGTCACGCACTCAAGGGATTGTACAGAAAGTGTGTTAAATCCAGAGAGAAGAAACAGCCTACTCATGCCTCCTAAAAGCCCCAAAAGAAATTATCTTCTTAGGGGAGAAACACTTCCCACAGAAGTGTTAACAGAGGAGAGTTGTCTTGAAAACTGGTGATTTACAACCATTAGAGACAACCTACTAGTGAAGCTGTTGAAGCAGGTGCTGCAGTGGTGTTAGCGAGGTAGACCTTTAACCTTAGCAATACGTGGC
+
%$#$##$%'*)%);4&)$($%/$22:E><<3<<;')8?4;-)(>:D@7667=,+1$%(,**10/%2<EC?:977.?BCABB-28=894KFB9</:=AE5>:;:6384<BD@*:40<><<B6%%&$%*/22>9A2+>-2:?;C=FB6=@<;@87<B785344%-*(/19;3&0+/90>=I<GBA?=<BD8JI-C:7DEC>?ED:672*<=CEE:4,/-,-:6?AA>EA?@DKEEH546,,-))&+'(;?DGCFFE<65-,($*/5/?DI><?DB<FBBEGD;95D3)$($$)C@<':C38B2@>BC8<-<<8C==BB:<<%%9883&.'8<)22%')1;A>.'/8670;52/39GNI08F;<50A;%*3'))+?BGQA@=<'0%;?B2:;*=7++>@;1/546.,:D>AB75AD3,:(-&%*&;7498;0=.1A>DCBCBBIH<@FH$8<977&')$=BF4CGD@CB))=548<AE<;8-$$))*2AIMKF4--9??>F6<38'*-(,;B?;>75<??D<;666-333,,+**(&#$
@45fc4756-aa2b-451d-bb3c-e12480628cf0
CGATGTGCTTCGTTCGGTTACGTATTGCTAGGTTAAAGGTCTACCTCGCTAACACCACTGCAGCACCTAGAGTTTCTTAGAGACGGTTGGGAAATTGTTAGAATTTATCTCAACCTGTGCTTATGAAATTGTCAAGTGGACAAATTGTCACCTGTGCAAAGGAAATTAAGGAGAGTGTTCAGACATTCTTAAGCTTGTAAATAAATTTTTGGCTTTGATGATGTGACTCTATCATTATTGGTGGAGCTAAACTTAAAGCCTTGAACTAGTGAAACATTTGTCACGCCTCAGGGATTGTACAGAAAAGTATGTTAAATCCAGAGAAGAAACTGGCCTACTCATGCCTCTAAAGCCCCAAAGAAATTATCTTCTTAGAGGGAGAAACACTTCCACAGAAGTGTTAGCAGGAAGTTGTCTTGAAAACTGGTGATTTACAACCATTAGAACAACCTACTAATTGAGACTGTTGAAGCAGGTGCTGCAGTGGTGTTAGCGAGGTAGACCTTTAACCTTAGCAATACGTAGC
+
%$#$$&%$%&04;3@)*@):9;B;&AEF;;-DKA90',8;@<.;>67/4:9;9A@2<DF)$$9@>HJ8-5/:25,59:>80/@124E68;7:G33A5<5=$655602=A>A=,89(<7=++-+-*4,//1+&&$&$82?@<A6;GI?<A:<;56@>?EK101:?DAJG9,CC+&,<FK>F;>:<:D>6*1,0955<:;9/<9@6>/KIIHB3*///-$$'&##$()#(*./6<125488==HFB;;<>C>112297;2<943'$%#%($.222/5;;>@:4G8))$%*:'$*-'1=5/058++'&$$&$$%$*266''B<?5*/625A=@@0>GF<9%(.5=;BD>GGA9;6FDL.7C.)9B>9>>BDOBBIF84,,:712$/&342@@?A;<<95*;88:4.$+22%#'#14:AA@@??9437E@=?@=AA:<>B/D<DCD9,6=?A2ADH?BA<''(3&,'<B>>:;6=988EGD:8?:87.1%08893.2-4358::;<9887022%(%'-3.1/77220'$'
@bbb4d174-94b2-4381-b4ac-da5771dbaf48
CGGTATTGCTTCGTTCAGTTACGTATTGCTAAGGTTAAAGGTCTACCTCGCTAACACCACTGCAGCACCTGTAACAGCTTCACTAGTAGGTTGTTTAATGGTTTGTAAATCACCAGTTTTCAAGACAACTTCACTCTGTTAACACTTCTGTGGGAAGTGTTTCTCCCTCTAAGAAGATAATTTCTTTTGGGGCTTTTAGAGGCATGAGTAGGCCAGTTTCTTCTCTGGATTTAACACACTTTCTGTACAATCCTTTGAGTGCGTGACAAATGTTTTCACCTGGAAGAATTCAAGGCTTTAAGTTTAGCTCCACCAATAATGATAGAGTCAGCACACAAGCCAAAAATTTATTCTAAACTTAAAGAATGTCTGAACACTCTCCTTAATTTCCTTTGCTGGGTGACAATTTGTCCACCACGACAATTTCTAAGCACAGGTTGAGATAAATTTAACAATTTCCCAACCGTCTCTAAAAACTCTAGGTGCTGCAGTGGTGTTAGCGAGGTGGACCTTTAACCTTAGCAATACGTAACT
+
%((*(#$%$$44.A?A/<2B3:?G@>>:937#;27.?>2*0.=7)(&,.)*105;499C;>=@@8DC575-(0$/3+%;AAEF27=<**.A);&=(#%$&'*:'8:=HA<B?CD=@FCB7;:/,=@D,(()7$$=>B+9(6*%33>D?@7C<1-4='&*?GA;/5C911++++0(HEBHA=K:ADEA:*.1&9;<;>21.0><;++'/5..7:8(8)+9?FG*17=5<+*-651/;6>CDK@@<>E=::?774%2;-);?D=:FD)$:CH48DKD:??4+)$&-,$1-D>>A7*,@AB:@=5<?A>&E@(/,*-.379??B<?A540-63365/9:;8-CFHE39/&0-++)&#&&&333C=,.;@:3,&$.1-/($'*(458:BDJFB5;)9=)$$$/5C?79:@8E.7..0$$%&$-:888&A4<$)>1?9660:H7A:F;>B?B9@=</>?E>PA?@>:'88:8:63'&'&3/),20-.;A94D=8894+-7%8$&0'-.$$0&'3('')&89/0/06*,:7221//;)$*
@546d4c90-dec0-46eb-b530-e2bae62c1365
CATTATTACTTCGTTTCAGTTACACGTATTGCTAAGGTTAAAGGTCTACCTCGCTAACACCACTGCAGCACCTGCTCAACAACTATAAACAGGTTGTTCTAATGGTTGTAAATCACCAGTTTTCAAGACAACTTCCTCTGTTAACACTTCTGTGGGAAGTGTTTCTCCTCTAAGAAGATAATTTCTTTTGGGGCTTTTAGAGGCATGAGTAGGCCAGTTTCTTCTCTGGATTTAACACACTTTCTGTACAATCCCTTTGAGTGCGTGACAAAATGTTCACCTAAATTCAAGGCTTTAAGTTTAGCTCCACCAATAATGATAGAGTCAGCACACAAAGCCAAAATTTATTTACAAGCTTAAAGAATGTCTGAACACTCTCCTTAATTTCCTTTGCTGGGTGACAATTTGTCCACCGACAATTTCTAAGCACAGGTTGAGATAAATTTAACAATTTCCCAACCATTCTAGAAACTCTAGGTGCTGCAGTGGTGTTAGCGAGGTAGACCTTTAACCTTAACTGTCTGTAA
+
*''*$$%'()3*2.0/@BG@I0(..=HFDD9E>G?4DD=55+3:6++(//4<:<?096>GIGAC=99=?BNH;*#45806@*&3%#%$$$''290=A46+8>AA1F==CFB2/;6=C7@8BH5620084@011725+;5GHED4;AALDFF<4(/89<HHACKCCL;C3/*7826,,>@EGGHFFIE@DBHF>KJJB:,)$2=GH@@67<44?1<4:7AIAHH@=BA3:<>@>>BAD8FFKMF;4AD5DDA@DH325@><A>;878=CCC=<9/(-/-4GA2:;@7?GJ@=@KSSE6C=<@=54LE:=*')<418*$%',-*162:7+2:7<EGFF?IQH70/5;:0023429:5$$$8?).AF666=@A?E>DDDFE32364A@C@<;FJ:0'''5?51:BGJ@KA?=>E7744?HR@JVA6&*.7@<8:CLMEB=78=A<747/89?@G>M>DDD;/++*%%132%965>33.86/A9EH:<>:AC<8=?;20%&$351/0:=746,AA9997-+#$#'&$$&+(
@dc21b5e1-ee02-4e89-bc80-978caa62f881
AAGTACTTCGTTCAGTTTTATGCTATTCAGGTTAAGGTCTACCTCGCTAACACCACTGCAGCACCTGCTTCAACAACTTGCTAGTAGGTTGTTCTAATGGTTGTAAATCACCAGTTTTCAAGACAACTTCCTCATTGCAGCACTTCTGTGGGAAGTGTTCTCCCTCTAAGAAGATAATTTCTTTTGGGGCTTTTAGAGGCATGAAGTGAGCCAGTTTCTTCTCTGGATTTAACACACTTTCTGTACAATATCCCTTTGAGTGCGTGACAAATGTTTCACCTAAATTCAAGGCTTTAAGTTTAGCTCCACCAATAATGATAGAGTGCCACAAAGCCAAAAATTTATTTACAAGCTTAAAGTGTCTGAACATATCCTTAATTTCCTTTGCACAGGTGACAATTTGTCCACCGACAATTTCTAAACACAGGTTGAGATAAATTTAACAATTTCCCAGCCGTCTCTAAGAAACTCTAGGTGCTGCAGTGGTGTTAGCGGTAGACCTTTAACTTGATGATACGTAAC
+
&&#$&)*+&&&/34506&%%&###$#%#$'1-/'%)142(*=>=>657:==DJFEDGAKPHJA5'%$##'$7-45$$$$#$('8B?:=C@DE8/3109:6@945<?,%+&&&%%3AC.;;11:8=(#)0%)*($&(&$'%,,)*?C@>A7627:<=-</641BH15-1%05/7=;684=J<CC?8*8JECCHBA:21)===//'&'3'%2249A;IDED@9593-)&<>9A88=4AEGG7@C?@856+%*/19:'2::;=>2-3/3;=DHH<>FK::42*.9;D=/AG?;B@AE?3>@<@A/;?B(,:GAF)&779;6115+)$$%&$%5?C/+:59,.'23:026367?;+111A9,),$#'%&(''%$#$,*+-898;H5:<>303---EGD???B5>?0=00-3;;7B@CDIN7;*/G'EFBD<>E9HCLA@A72;<4A>BCIAN@8E72%;9::;4>>B+*@I>D2C:49/7;<?722>AA:>;76(,#&,,',40/$./1)##$&%'*,)+//-.'#
@44730552-2534-4f49-b61c-cec7d88e0a12
CGGTATTGCTTCGTTCAGTTACGTATTGCTAAGGTTAAGGTGCCTCCTTCTTACCACTGCAGCACCTGCTTCAACAACTTCACTAGTAGGTTGTTCTAATGGTTGTAAATCACCAGTTTTCAAGACAGCTTCCTCTGTTAACACTTCTGTGGAAGTGTTTTCTCCCTCTAAAGATAATTTCTTTTGGGGCTTTTAGGGCATGAGTAGGCCAGTTTCTTCTGTAACACACTTTCTGTACAATCCCTTTGAGTGCGTGACAAATGTTTCACCTAAATTCAAGGCTTTAAGTTTTAGCTCCACCAATAATGATAGAGTCAGCACACAAAGCCAAAAATTTGTTACAAGCTTAAGAATGTCTGAACACTCCTTAATTTCCTTTGCACAGGTGACAATTTGTCCTGCGACAATTTCACAAGCACAGGTTGAATGGGGTAACAATTTCCCAACCGTCTCTAAGAAACTCTAGGTGCTGCAGTGGTGTTAGCAGTAGACCTTTGACATAGCAATACGTAACT
+
0%+0+))+11;6:62E;E;><99?945,+49:0?G;:5(&%$)*,'-(+%'*1>@:6:<CC*?@CH@2/7)-,*-.%*8A<>;62>BC)AF<?M>D>;6++$>$9::91/5+'',026<5@@3=0/,%'(((-(;=>A=?/+,))0FOIC97$%8>==HJ>@D8D</>:GA)&@BC7:;B/<@D@-47188;>.2/&>?=66'-;2-2+,4<:GC=<0--%340//%0,-;AAD7A+9:<//8.$/=+*=?910B@<?HJD88?IA8=;4++6;,3CH988HKOLFBBDHF?1*/35898BC:?F@CE7276896C82=?;=DKJ=7589C<6*357*;675=?9...:;'&'%%5:78::;993*-))**+-/07,:<.***+0<96427,(112111(('*6;@GMS7<''.41=<6;18A4*)2%%(&%((.9@CFC@;B;;$00277)>5>4(+857,5)/46586=,--0A?76+6%/&$$+9/11/-&'%((($)()+:;=;453(*##
@813154ba-0cdd-45d6-a0fe-6182cd6fdef3
CAGTACCTTCGTTCAGTTACGTATTGCTAAGGTTAAGGTCTACCTCGCTAACACCACTGCAGCACCTGCTTCAACAAGCTGCTAGTAGGTTGTTCTAATGGTTGTAAATCACCAGTTTTCAAGACAACTTTCCTCTGTTAACACTTCTGTGGGAAGTGTTTCTCCTCTAAGAAGATAATTTCTTTTGGGGCTTTTAGAGGCATGAGTAGGCCAGTTTCTTCTCTGGATTTAACACACTTTCTGTACAATCCTTTGAGTGCGTGACAAATGTTTCACCTAAATTCAGGCTTTAAGTTTAAGCTCCACCAGCCAATAGATGAGTCAACACAAAGCCAAAAATTTGTTTACAAGCTTAAGGAATGTCTGAACACTCTCCTTAATTTCCTTTTGCACAGGTGACAATTTGTCCACCGACAATTTCACAAGCACAGGTTGAGATAAATTTAACAATTTCCCAACCGTCTCTAAGAAACTCTAGGTGCTGCAGTGGTGTTAGCGGTAGACCTTTAACCTTAACAATACGTAAACT
+
*&%*$#$$/3545@-?,0023D4<>3D?GE3@H<E8251@=5AB-9)5-832987/$':55AH>IFC=9::+2'03&$('(-9.::88>KCBI,9&49799GB:=FH@8:>KKEHLGJ47@9+A>?2''9<262@IDCBI9?D44GHDHC>@H0=KIGEM=5124&4+7<(-(%57??KMEEUQOG>4=8IMMCB<7.1869))).421/$$3/BLACC;+2;?AC667*-65@:EMJJH>D<;;9A8%%1,-,24?>/)$=@<9II:3-7DB8=D7784%>-@>/9999-+,-06450<=A9;+)-+&&%'%&%%$&$&0/9-$(-,84.(;B==2*&&)-%'==;=C?0**,@4(-;C;84000175@@>5%+*-/9?FEB?>7HG7<:634@ED;<<>J<I>4,++*+-09>BFCT66&&,,.4.96;BK@>51<=A>@7E;A@AC>?PA8:=/)-)/AE2EFD38357,.72,078CDBADCCEGBCB=@'1(',/')2**.1/7;=>?=5&580---/3889-%
@532fe897-292e-4423-bea6-a7793c5135e9
CAGTATTGCTTCGTTCAGTTGCATATTGCTAAGGTTAAAGGTCTGCCTCGCTAACACCACTGCAGCACCTGCTTCCCAACAGCTTCACTAGTAGGTTGTTCTAATGGTTGTAAATCACCAGTTTTCAAGACAACTTCCTCTGTTAACACTTCTGTGGGAAGTGTTTCACTCCTCCTAAAGTCAATTTCTTTTGGGCTTTTAGAGGCATGAGTTGCAGGCCAGTTTCTTCTCTGGATTTAACACACTTTCTGTACGATCGCGGGTGCGTGACAAATGTTTACCTAAATTCAAGGCTTTAAGTTTAGCTCCACCAGCCAATGATAGAGTCAGCACACAAAGCCAAGAAAATTTGTTACAAGCAAAGAATGTCTGAACACTCTCCTTAATTTCCTTTGCTGGGTGACAATTTGTCCACCGACAATTTCTAGCACAGGTTGAGATAAATTTAACAATTTTCCCCAAGCCGTCTCTAAGAAACTCCTCGGTGCTGCAGTGATTGGCGAGGTAGACCTTTAACCTTAACAATCTCTA
+
/%'(%%'%%--,2;63*,*-%%%%'(..+02/,*208:)(74;2/%$.3.142&&&'*-CA0-.=@AFJE65;>+7+;=>I7BBFFA5:3/3(&->5?KCHA9756-?3<BDG@9:.<@%?%@G*B>33:<:4,,>4:8CJFHGF9:CNNFII=763-'*:?=?I0+#$027-/',1/$#'$&&%/57;=90%/8;<A@<87(+,)++)(+)+&%().8;9@<?G=EAF7;::>0.2:6645,C>>M@7657-'&')&$#$+6FA:;7F=DHLLDB2>0163+DHEH.EF7@CHKK>,'))13$6;=>A77:;'''DC?B834540-<58:7:89FJB9>;5?-63/9)85(5(:3D>,(DA+&760/076:5*'''>><28226<;B9-0*,3+##%1*&0,/0-+;C:111%%%.-%%3%7+4($(,$%%0180+/820551$21<834-&0.)'/0*($/5(8;B;>9:&./()23*1*(,*>;980.,()-$$%*.(*,,02*03;A>F<//..-.,&'($$&&&$#
@b99221e1-9e57-4ed6-b9d0-f5d6e8a01bf6
CTATTATTGCTTCCGTTCAGTTACGTATTGCTAAGGTTAAGGTCTACCTCGCTAACACCACTGCGGCACCTGGGGATTTCTTAGCGGGGTTGGGGAAATTGTTAATTTGTGTCAACCTGTGCTTGTGAAATTGTCGGTGGCAAAATTGTCACTGTGCAAAGGAAATTAAGGGAGAGTGTTCAGACATTCTTTAAGCTTGTAAATAAATTTTTGGCTTTGTGTGCTGACTCTATCATTATTGGTGGAGCTAAACTTAAAGCCCAATTTAGGTGAAACATTTGTCTAGCACTCAAAGGGATTGTACAGAAAGTGTGTTAAATCAGAAGAAACTGGCCTACTCATGCCTCTAAAGCCCAAAAGAAATTATCTTCTTGGGGGAGAAGCACTTCCACAGAAGTGTTAACAGAGAAGTTGTCTTGAAAACTGGTGATTTACAGCCATTAGAACAACCTACTAGTGAAGCTGTTGAAGCAGGTGCTGCAGTGGTGTTAGCAGGTGACCTTTAACCTTAGCAATACGTAAC
+
)"#"$#$%%$%%$**89@1;055&&3('.9A?G19CJ@>'2;?KI:CD<.6.26'35@35(+@&&034D?<,=./,/0C?:9(%&&:>F>=,'5<'+,,.2(*%&$(%%&%$6:,FGDE$,?CB7::<6<>A:3==8:9.->?:H.C=4E40.7>8021(12.69<@949:,2,39FJH+>358=7J@8:;>4C@33C797;>@C77IC665?,%6787=>6-*7:BC<-33=:889,-/<4:50..32+F@IKIFC:=7&$$4$DG=><D@/5+8:870)$8&.%'82A@4@%2D:27?=?@EG=542877+6B><7,$C77=+/46(&#&)'$-+-799?@CD331-*(#$%%,F=++9<7C=/;@PGA?=$2*<.24-.$9B115A>9=>./.GEFDCA64553*.**44?;@BCF<<<87-2)-298:-&'(#$&(02/0(&78+7;7=7+-%@A;0AEG=<9745.,,-*A@>B<78:?D<3;8:)*$$'?=IEBDGDEGBGB>>176:/44=;9('$
@e0ce0174-5fdb-4eac-80f7-0a5874e6731d
CAGTAAATACTTCGTTCAGTTACGTATTGCTAAGGTTAAAGGTCTACCTCGCTAACACCACTGCAGCATGAGGAAGATGCTCTGCCCTACAGTTGAACTCAGTACAAGAAGTAAATGAGTTCGCCTGTGTTGTGAATGCTGTCATAAAAACTTTGCAACCAGTATCTGAATTACTTACACCACTGGGCATTGATTTAGATGAGTGGAGTATGGCTCACTACTTATTTGATGAGTCTGGTGAGTTTAAATTGGCTTCACATATGTATTGTTCTTTTACCCTCAGATGAGGATGAAGAAGAAGGTGATTGTGAAGAAAGAGTTTGAGCCATCAACTCAATATGGTATGTAGTACTGAAGATGATTACCAAGGTAAACCTTTGGAATTTGGTGCCACTTCTGCTCTTCAACCTGAAGAAGAGCAAGAGAAAGGTGGTTAGATGAAGAAGGTGCTGCAGTGGTGTTAGCGAATTAGACCTTTAACCTTAGCAATACGCAA
+
)$&($(%$%(.0/4.0AA>CGBCDOD?E8130F5<B:<<(6<=E?6AB>?:;BA66?H?=-2//,12-.--//)/-$&*85;7:652((%%(037:E=96'*?=54'*-(+.23300.=%*@2KMELF:;==.+*=89:>9=D:9;50A:<<?;7@B;LJ?:I=:A=633152./08%999,+-/=@6669C668?B?:+++1>;,(18701+-,(%242()B1+3<B@8<1100%&+;<56:DGB@G7GA0'48A<9?A<=DE?7=8,A/883'-89:)C@BGAB?CMC>?;8-7101<,CCF5CDB=;,/09+&14?EEC795AF>;@@314??/32%%);7--$$07;>746>8HACGPNBCLE90BB@A.:89<A;(3'(-4;2?@A=:>@:;7*,24>/CA1=@>:3.+,*30.;;.*-)-&%$$220I08/6$&)8321-GHDHK>;;BCE?<9;7*+-0+&%').98::;*<:D?>?<<=H80/)('-*
@cdaf2c6e-22a4-400f-bce1-ae8baebef954
CAGTGTAGCACCGTTCAGTTACGTATTGCTAAGGTTAAAGTCTACCTCGCTAACACCACTGCAGCACCTTGTTGACACTGACTTAACAAAACCCAGCATTAAGTGGGATTTGTTCAAATGACTTCACGGAAGAGAGGTTAAAACTCTTTGACCGTTATTTTTAAATATTGGATCAGACATACCACCCAAGTGTGTTAACTGTTTGGATGACAGATGCGTGCATTGTGCAAACTTTAATGTTTTATTCTCTACAGTGTTCCCACTTACAAGTTTTGGACCACTAGTGAAAAATATTTGGTGATGGTGTTCATTTGTAGTTTCAACTGGATACCACTTCAGAGAGCTGGAGTGTTGTACATAATCAGGATGTAAGCTTGCATGGCTCTAGACTTAGTTTAAGGAATTACTTGTGTATGCTGCTGACCTGCTATGCGCTGCTTCTGGTAATCTATGAGGAAGTGCTCTGCCTATGCAGTTGAACTCGGTACAGAAGTAAAATGGGATTCGCCTGTGTTGTGGCAGATGCTGTCATAAAAACTTTGCAACAGTATCTGAATTACTTACACCACTGGGCATTGATTTAGATGAGTGGGTATGGCTACATACTACTTATTTGATGAGTCTGGTGAGTTTAAATTGGCTTCACATATGTATTGTTCTTTTACCCTCCAGATGAGGATGAAGAAGGTGATTGTGAAGAAGAAGAGTTTGAGCCATCAACTCAATATGAGTATGGTACTGAAGATGATTACCAAGGTAAACCTTTGGAATTTGGTGCCACTTCTGCTGCTCTTCAGCCTGAAGAAGAGCAAGAAGAAGATTGGTTAGATGAAGGTGCTGCAGTGGTGTTGAGTAGACCTTTAGCCTTTAGCGCACTGGA
+
.$%#$'*%$%%'+9/@/?/2656A8:;;=?=3.6>34/'(6;7,9:;=<:0:88<AEC<E<=>:<@A??A9<;E<:4.974+..=69F52&&$$#'(/<>>./=0BA>2@.*&2%+.9%&5125>55=DBH25107DOBGFJ@>?=IIKF?AB=;O;@@B?<>>B><78$+;7@::B<<;48>++3'2/$93/>@A:4:CCCIN@B>55*)+,9%%&%*%$136;CFILD>EEF*:@98<@?=.FD><?@@>@535G?>@7*)-.,>?54?KFJ=A8A?8F.94@><(<8:21141)%04:=:79=H8;8@A)-08>7=ABE6AA96--/;>9CE)C770,2/22)0$-,040**(-/5B96B(=IG:9;/-&=>=/@=&&;AAA=*+*343'/(,%',+6,0*6>78A7B=7320''4;<;9;AAEDD621'(FC=;MIE@FCDI@7D=&&/2).),':..153:8+<9##$$'467<F;8?'9A<66*)'2;FFB@=<(2(49:8F6=?<=987722352C=??JB=E;67;8D;)),%/.0)3?.A96AC3%1%'@:C>34GKPKFHK=E=@>>7AESI665++*>?:$5=BCCB@B9>=88=>7?@A179+B8:<386>B+6@@<<?@<C?3265-&59G@;8555BB8895E?:;E>33EEGA(3>A>:<8@9&"$./*4)59;?<?BA?@6?;@<95/1:E8G:9?;:7.0;$+52AC699687+D?00'><;864149;<<CC7:;:2+($09(5;3A3<D?*@BI94;,?9:9EC?@96<1-8:>3:>3CBA@6364(-9>=?&:73+6*6%%%/8H299:44346/(@<B3;<=:+'>1,$()**#%,''')&'%**)((#%##"#"$$+(
@3f8429a7-69f3-417f-8cb9-8ad5cf4a23ce
CGGTATTACTTCGTTCAGTTACGTATTGCTAAGGTTAAGGTCTACCTCGCTAACACACCACTGCAGCACCTTGAGAAACTGCTCTGCCTGCAGTTGAACTCGGTACAGAAGTAAATGAGTTCGCCTGTGTTGTGGCAGATGCTGTCATAAAACTTTGCAACCAGCATCTGAATTACTTACACCACTGGGCATTGATTTAGATGAGTGGGTATGATATTTACATACTACTTATTTGATGAGTCTGGTGAGTTTAAATTGGCTTCACATATGTATTGTTCTTTTTACCCTCCAGATGAGGATGAAGAAGAAGGTGATTGTGAAGAAAGAAGAGTTTGAGCCATCAACTCAATATGAGTATGGTACTGAAGATGATTACCAAGGTAAACCTTTGGAATTTGGTGCCACTTCTGCTGCTCTTCAACCTGAAGGAGAGCAAGAAGAAGATTGGTTAGATGAAAGGTGCTGCAGTGGTGTTAGCGAGGTAGACCTTTAACCTTAGCAATACGTAACT
+
'&(.+++$=>7><M0<<DFJ94463256<>?%,3D1:8(1,;2*88;B>=)=7;<)=>@9>A9<<AAHHBHD@=-&%$$&'.-00,330#'-2/23:C?3+%(&%(((--/;A9,'',/-3>FOKIF<6=7:%63222:6512315-.3;@7>?D9064,--'$'39<96*6799568B5DMD@AAFDB?ENLDBTSD<?>8:5:BC+:@8%%#%#$&(''534BC<?BE988%*)'((;6E?<30..BCH9=:5EG651566713010;?<=?ELHCHGA@<75450++#'*0./<DF@@=/2753;/)1+EBDK?AA74:)/))8-*)59=,)*(6755>9)56::<==9;60<;:=?CCBC?<8=:?::/>5;HG988E=C4?EGHF7&79<BD25C=A5BDFFKID679:;9JBF;+<>?<00-&(%05<>-6;<+50&-&,<9K7B<?8:<>%-:=BFME459>289>A<2-(*('/B?<<756:2C801/.9:>GFFFB@HL3+&
@46e3106c-5073-4ca5-9715-1d052a3ffbdd
ATTGTACTTCGTTCGTTTTGTATTGCTAGGTTAAAGGTCTACCTCGCTAACACCACTGCAGCACCTTGAGAAGTGCTCTGCCTATACAGTTGAACTCGGTACAGAAGTAAATGAAGTTCGCCTGTGTTGTAACAGATGCTGTCATAAAAACTTTGCAACCAGTATCTGAATTACTTACACCACTGGGCATTGATTTAGATAGTGGAGTATGGCTACATACTACTTATTTGATGATCTGGTGAGTTTAAATTAGCTTCACATATGTATTGTTCGTTTTTGCCTCAGATGAGGATGAAAGAAGAAGGTGATTGTGAAGAAGAAGAGTTTGAGCCATCAACTCCAATATGAGTATGGTACTGAAGATGATTGCAAAGGTAAACCTTTGGAATTTGGTGCCACTTCTGCTGCTCTTCAGCCTGAAGAGCAAGAAGACCGGTTAGATGAAGGTGCTGCAGTGGTGTTAGCGGGTAGACCTTTTAACCTTAGCAATACGTAA
+
$$%7<>;<=9;825501%$05437315646I2FE,*2++*,7;49004055<C?<GF>?>2AH<=::67,-'$$*+5892:7>51/22;3C>?HB:F9:@766/2%(6AB;10'$()54@FFB:4/++%&&%&&$156;>20>57?9-*&(**'$%)$$).6?;9=9;:@BH>8;;?0=:E2++*0:68:;@37:?5:,$$'>>),=H>=E?==;5:78==6)).'')+20/0)06@=948145=?;9+*.&(#',6&%8@BFD>''+-)-&%,,+++&-'(@>B=20/1H@9:90$97.08*24?<556:A>94+9,18)*4:9F0@;?C=0/53'20$@?*$$#(%:>80005'&&5571=323*.-48;)(-3BC;88788240*))(&%%%+,%%%%$$6;B>:=@<9E=&B@@>-((11;?7()(%&##*-<+-/8/0/61:<G47:67;;269=<@.:''&7=A<@A@??=80/2,++41572008958(
@41c50e41-44d4-4da6-a9e7-5c7144ef5f79
GTGTACTTCGTTCAGTACGTATTGCTATAGTTAAAGGTCTACCTCGCTAACACCACTGCAGCACCTTGAGAAGTGCTCTGCCTATACAGTTGAACTCGGTACAGAAGTAAATGAGTTCGCCTGTGTGTTGTGGCAGATACTGTATCATAAAACTTTGCCAGTATCTGAATTACTTACCACTGGGCATTGATTTAGATGATGTCGATATGGCTATACTACTTATTTGATATGAGTCTAGTGAGTTTAAATTGGCTTCACATATGTATTGTTCTTTTTACCCTCAGATGAGGATGAAAGAAGAGGTGATTGTGAGAAAAGTTTGAGCCATCAACTCAATATGAGTATGGTACTGAAGATGATTACAAGGTAAACCTTTGGAATTTGGTGCCACTTCTTGCTGCTCTTCAGCCTGAAGAAGAGCAAGAAGAAGATTGGTTAGATGAAGGTGCTGCAGTGGTGTTAGCGAGACCTTCAACCTTAGCAATACGTGGC
+
%#(0---,*/3,0(%'')*/*,.,6-(#&&(//<*0C<E=-03/4//5468>D:0,320-((('&&&)2&'%('&&:<B@CD<@<-18C8B1.5$*:,::2//.369@CHH54(<%(+**)(#&%1&.$,/-0+---*+.-+#$(&018982%%04$(.111334211/5849>>3=HBAA=7'$$&/89GNH245,-**(%%%$&%$##"&(6;CA>BGG5556?6---41*8@8%-<@44HH@?1-8;AA33BGD9;49941%')&**-/:8880AAD.5-AC5539B@?>63(5%1''+?FGBFG8+..$77(*(561+3199;=BE;/(>G7222@AEJIGHC=;;2:=A)>A?BJF&')%021330/3:?>963266+17@>LI<45>./%1/1.%',-1/&%:945&)3500%(>B21825;/.1*037F533;1157,95/)>9::CELA=?=A24-/+&$)(&(#)'$$#$&'$-.-053:8*#
@f9708eb2-452f-44c4-8b1e-9ea2b38899e2
ATTGTACTTCGTTCAGTTACGTATTACTAAGGTTAAGGTCTACCTCATAGCACCACTGCAGCACCTTGAGAAAGTGCTCTGCCTATACAGTTGAACTCGGTACAGAAGTAAATGAGTTCGCCTGTGTTGTGGCAGATGCTGTCATAAAAACTTTGCAACCGAGTATCTGAATTACTTACCACTGGGCATTGATTTAGATGAGTGGAGTATGGCTACATACTACTTATTTGATGAAGTCTGGTGAGTTTAAGTGACTTCACATATGTATTGTTCTTTTTACCCTCAGATGAGGATGAAGAAGAAAGAAGGTGATTGTGAAGAAGAGAGTTTGAGCCATCAACTCAATATGAGTATGGTACTGAAAGATGATTACAGGAGTAAACCTTTAGATTTGGTGCCGCTTCTGCTGCTCTTCAACCTGAAAGAAGAGCAAGAAGAAGATGGTTGAATGAAGGTGCTGCAGTGGTGTTAGCGAGTAGACCTTTAACCTTAGCAATACGTAACCC
+
))-5=;AB5><N6D<8AA811A223(?>DB47>397/;6?=8@B18%(,%'+/.&%)-<=2BDA<==93%-%%&-)(7;996*(;777;A;=;;EB@B5HH3CA;=2%(56-('+.79:(.35=77:3124/..-60.,000/$$*-,,%,-0%268461'%$%*,1(,)(*-%$%%'KMA@964<:<96=9:>E?B9+*(41:9%1:7371>4,'1/'$%2000388B<=86+&*567(*:63@11(&($30&)+4>7:70/8>AE;D5CCEPNGBC6??0-@<;@874BJ9654.+,&-98%53-6*-0>@A@@@?3(42.%)--BGB::;?>;;:?<>@3=B@>,,,1EDAC;<AFE439%<?DBA>=($$$+#&+06187698(-89;A=645>;$$%757@DG=(+>EBEE0?C5D><%48.6424A&39811))')*1=0%%8+++--1@E:=?@A@DK>=>??--&&%4999=:DAF>CDCBAA7+-=98999;2&%%$
@05a3b0d2-d278-460b-aa7a-f89eccfb6b53
CATTGTACTTCGTTCAGTTTACGTATTGCTAAGGTTGGGATCTACCTCGCTAACACCACTGCAGCACCTTGAGAGATGCTCTGCCTATACAGTTGAACTCGGTACAGAAGTAAATGAGTTCGCCTGTGTTCAATGGCCAGATGCTGTATAAAAACTTGCAGCAGTATCTGAATTACTTACACCACTGGGCATTGATTTAGATGAGTGAGTATGGCTACATACTACTTATTTGATGAGTCTGGTGGAGTTTAAATTGGCTTCACATATGTATTGTTCTTTTTACCCTCAGATGAGGATGAAGAAAGAAGGTGATTGTGAAGAAGAAGAGTTGAGCCATCAACTCAATATGAGTATGGTACTGAAGATGATTACCAAGGTAAACCTTTTGGAATTTGGTGCACTTCTGCTCTTCAACCTGAAGAGCAAGAAGAAGGCCAGTTGGAGATAGTGCTGCGGTGGTGTTAGCGAGGTGACCCTTCAACCACTTGACAATACGTAACCCCA
+
#$$/*;6::96.0/*#($)0/45F7<=7B=A7*:?6'$&$#$&$+,1===B=20<B:)%GA@@CDDHEBE7,%+,,--+@1<<C@:-++,-00214B%'<*>>,(((599=G@C''&')121@;7/>+8&(&*++-(*''1'%+0$'(&5?BA9==>+11%)*-F94)'429AI97@=+&$''9;:DCC@CJIFCIJG669&&$*%+$*978<?<9,+459==1//4)*+4@<+++305=::DB*28CG1E?3EEA7-.<A==;?B:3<>=?>HA;;D>>=@NI7+?@EHCBDAIC++*$*2/'.42=@BD;;;:.9784>@5;1-,9,/4::@:42FG9B6EFB::2311@0.9=>@GE<>8JGD@;)C:FMF>,:=;5.?>?@9178.80?:)+9(+(%9=93'--2K9FB0IHD?71+5CDD<)61454((''&9&(*(('&$$*@=3441*.356D943(/-/&*&&(&'($$%),&&'##%$*/;@.+++59</)$$$$
@13a4d928-e302-47ec-9711-a4a4b538b6d2
CATTGTACTTCGTTCAGTTACGTATTGCTAAGGTTAAAAAGGTCTACCTCATGTAGCACCACTGCCAGCATACCTTGAGAAGTGCTCTGCCTATACAGTTAGACTCGGTACAGAAGTAAATGAGTTCGCCTGTGACAATGGCAGATGCTGTCATAAACTTTGCAACCAGTATCTAGTGCCCACACCACTGGGCATTGATTTAGATGAGTGGAGTATGGCTACACTTTTACTTATTTGTGAGTCTGGTGAGTTTAAATTGGCTTCACATATGTATTGTTCTTTTTACCCTCAGATGAGGATGAAGAGAAGGTGATTGTGAAGAAGAAGAGTTTGAGCCATCAACTCAATATGAGTATGGTACTGAAAGATGATTACTGCAAGGTAAACCTTTGGAATTTGGTGCCACTTCTGCTGCTCTTCAGCCTGAAGAGAGAGCAGAAGAAGATTGGTTAATGAAGGTGCTGCAGTGGTGTTGCGAGGTGAGCCTTTGGCAACCAGCGTACGTAAGC
+
%$$($4.26338?<:7>9D8%%-%&(2<BGI+?G>;:+'$3;7@3&/.)2%%$#*%-1//$$,&#$&###$&00//'&&)/,,)&78-96(7/++''),-#%*%$.'35*0533/+,<=854*'.39()*)'%%##$%$(%%%$-))-1$&+45579227'<FN6KK>:D9286(+9,--,*)3=@0-/1=2//,.>;<BD11<000<B7120B<;<4283'$$%''(&$(*039/,$-,82CEHEJF=CEKE<;1'3)&'-609:><<<CFCGH>IACEB<<?:@<+,DDBFEF<?KNCB=/-0%'$/569ADF;;*/A/91/91:3;3<'753AC1.E>&=,=>414,,+7>:+*&,$$*&71-7BBBGAD5'()*03*:0D<71113*,0(2&889:E>MKBRJA>>'$+5599?.:1-@1?=1)--+$0;>@@*/+/3-4+/0;4?0)''+,*3:5D<=600>;75=(9&%$$#(,,&%#-(&(%')/+$%((##(,-+))'%"#
@bba0d04b-5370-41ad-a5b8-070163ff9e20
CACGCCCGCTTCGTTCAGTTACGTATTGCTAAGGTTAAGGTCTACCTCGCTAACACCACTGCAGCACCTTGAGAAGTGCTCTGCCTATACAGTTGAACTCGGTACAGAAGTAAATGAGTTCTCGCCTGTGGTGTGGCAGATGCTGTCCTCAAACTTGCAACCAGTATCTGGATACTTACACCACTGGGCATTGATTTAGATGAGTGGAGTATGGCTACATACTACTTATTTGATGAGTCTGGTGAGTTTAAATTGGCTTCACATATGTGTGTTCGCACCCTCCAGATGAGGATGAAGAGAAGAAGGTGATTGTGAAGAAGAAGAGTTTTGAGCCATCAACTCAATATGAGGTATGGTGCTGAAGATGATTACCAAGGTAAACCTTTGGAATTTGGTGCCACTTCTGCTGCTCTTCCAACCTGAAGAAGAGCAAGAAAGGTGGTTAGATGAGGTGCTGCAGTGGTGTTAGCGAGGTAGACCTTTAACCTTAGCAATACATGC
+
*)""$$$%3C=??C-?$@$&,33B4<<79?>;4@I<B<-1-=8$134=897899;47/+/301;9=;9:297+4*46651-)-769/*+45953*(8?42-:>.2/.',07C@;22$2-20)(:?CB2,'$#'*62210500490//3..,)&9;?4DE;A)89I95<870)&()*.49CIF;A:<551125AFOL28B9--,>?>7%8A>986,.19;5>FF0*GG?FC=;;@?24066:>C=%:791?9A&>*(#%-*,/(*2/.'$/1+-'"#$(,4'$A<CFFC@BNBD><6+'(:5+=/0BBIFIKCCC:.2;/-800$,'.2$867=430AD8<,@FC?=+*&$.55(((6%'269,IAECCII37CED-DCJI;:H:K415677::8<>ASOFMPFB040=*%A;JC$A;%EJHD;)9:+61<CB30-($9,9:;I7?@788<044>;D=<;A<C98,6(*-*/.*<CA*=6778/',(+)*535H>7,&&&##
@30721316-c7e8-4612-a4e8-48fb0a9f0f2b
CAGTGCTTCGTTCAGTTACACGTATTGCTAAGGTTAAAGTTCTACCTCGCTAACACCACTGCAGCACCTTGAGAAGATGCTCTGCCTATACAGTTGAACTCGGTACAGAAGTAAATGAGTTCGCCTGTGTTGTGGCGAATGCTGTCATAAAAACTTGCAACCAGTATCTGAATTACTTACACCACTGGGCATTGATTTAGATGAGTGGAGTATGGCTACATACTACTTATTTGATAGTCTGGTGAGTTTAAATTGGCTTCACATATGTATTGTTCTTTTTACCCTCAGATGAGAGGATAGAAGAAAGAGGTAGGTGTGAAGAAGAGTTTGAGCCATCAACTCAATATGAGTATGGTACTGAAGATGATTACCAAGGTAAACCTTTAGATTTGGTGCCACTTCTGCAGGTGCTGCAGTGGTGTTCTTGAGGTAGACCTTTAACCTTAGCAATACGTAAC
+
*&#((EG>A3A::(2(+0'538C<;?;JEC:7'3#-(&($/)./0.)168;;55;HIDHH>BC2AB9.,.-(%2(.++.05>;HJB=A>>:;C>?:=D?8?=IB4,,*,*7@C>5..,B%*<ELOGJ>;;80/*.%%%>>?<?94@<9<97:2()A6CE7CC5?CCCA;:0:08<23395HHKEA@E42,-'*41.23+,7%%,)5)&&%///8=<=/5755=?6%%8001-2*$$()+445<:/1LKME<>ONG:.05;7<?@?CEI?AB>IJFHG@??:DD''?=DK998.#8:-'')*846;+(1'-*#-'<<?:5,*940%1%'),44A><:AFA>/?EA>=--+6HDAA447?DDB>8FDFHII5>=;$2<FFB@5424/$%($(4/6<;+J;44:+/-00;>CADI*%%&</-3-%%$$%(&+01..;)&''/)/>===378B>@?::;9,$
@3c0b1bae-6c39-4ce4-8d14-8e5220062e86
GTTGTACTTCGTTCAGTTGCATCATTGCTAAGGTTAAGGTCTACCTCGCTAACACCACTGCAGCACCTTGAGAAGTGCTCTGCCTATACAGTTGAACTCGGTACAGAAGTAAATGAGTTCGCCTGTGTTGTGGCGAATCTTTGTCATAAAAACTTTGCAACCAGTATCTGAATTACTTACCACTGGGCATTGATTTAGATGAGTGGTATGGCTACATACTTATTTGATGAGTCTGGTGAGTTTAAATTAGAAGCTACATATGTATTGTTCTTTTTACCCTCCAGATGAGGATGAAGAAGAAGGTGATTGTGAGAAGAGAAGAAGAGTTTGAGCCATCAACTCAATATGAGTATGGTACTGAAGATGATTACCAAGGTAAACCTTTGGAATTTGGTGCCACTTCTGCTGCTCTTCAACCAGGTGCTGCAGTGGTGTTAGCGAGTAGACCTTTAACCTTAGCAATACGTGGC
+
$0#.;,MN@;.?6A4@47'%%##((-7C>B7<8>0;,1=;A8$46<@AE4@/08<@BFGC@F@GHDB@A<:1)'/.1;5445@AC>;.))>(FD?EB75')4((('105<?@</.+,17/9?BBI8454.94+$%%**'')<31<3;?@;>9&&:2?>@-JGE@J;6DC<*5<B=:;..D0DEJ?B@>ABCDB<E)78D443>>;6>CCC?>A6232068:'',93?EEA5.A=<,BA;:6:@E5//0&&))-,6/2=?BABD88:?KBDHHJGE@KFA0'>>>>666;HJ@@;:9<63=-<=:ACDE;5,,%.02/-47242418;JH@@;@@D>FE6==DH<913>/4EDCGBA:53/34C788;8@,-4/,,449/+7?<A?:G;?9CC=;BCUOG99@JC?:E8(->K7B@>LH5;CEF.5>::<BDA@6;740-,*:EC<B990:5C<:;:9+/(1////1,''&
@9fb6a707-d982-4e87-9e86-dc87988cca62
CAGTATTGCTTCGTTCAGTTACGTATTGCTAAGGTTAAAGGTCTACCTCGCTAACACCAGCTGCAGCACCTTGAGAAGTGCTCTGCCTATACAGTTGAACTCGGTACAGAAGTAAATGAGTTCTACGCCTGTGTTGTGGCAGATGCTGTCATAAAACTTTGCAACCAGTATCTGAATTACTTACACCACTGGGCATTGATTTAGATGAGTGGAGTATGGCTACATACTACTTATTTGATGAGTCTGGTGAGTTTAAATTGGCTTCACATATGTATTGTTCTTTTACCCTCCAGATGAGGATGAAGAAGAAGGTGATTGTGAAGAAGAAGAGTTTGAGCCATCAACTCAATATGAGTATGGTACTGAAGATGATTACCAAAGGTAAACCTTTGGAATTTGGTGCCACTTCTGCTGCTCTTCAACCTGAAGAAAGGCAAGAAAGGTGGTTGAATGAAGTGCTGCAGTGGTGTTGGCAGGTGAGACCTTTAACCTTAACCTTTACATAA
+
+&'*)'(,<=1;:D4A:@<?966?:9;11946,8E=@>1(61,0%46.8('+//48=9.&31-13,55%&%%21&.*((),4:7:<7>.'+-758;;AFA:>'9B@=<21/)-1:B==34+031%%4=>=A8@?;0'(----82149+&5,+,/+((,91.++-5??BI:9=90*/<A0&'/5/@AH727B6=45515335:*):87.8$$.$=IEED==@-5658:<4112.:=:>@:=0)1@=?>CB/2:GBGF:9</:..0014<=@AB>2+./9?;EJC=9:9-0%@:?AAB<DK=:96,<>712%/>AABJJAB;79:6:79:4162C-*',>?80DF>D3C<99:'''9?=8<;=AED976@@ABDBF8;GB1'14<<;07EEF-9<9379=/+()5?42:7;:<:;)%,:?4?;,FKD=6+(3(*0,@E6&-)&+'9.*.)**6.../-6<<A+'')<90B3$%'%##%%1*#$$"##$%&'&&%')%$%$%'#$($%#
@31070aa2-2c7d-47d1-a79d-ff83bcc3cbfe
CATTGTACTTCGTTCAGTTACACACGTATTGCTAAGGTTAAAGGTCTACCTCGCTAACACCACTGCAGCACCTTGAGAAGTCTCTGCCTATACAGTTGAACTCGGTACAGAAGTAAATAGGTTCGCCTGTGTGGCAGATCTTTTGTCATAAAAACTTTGCAACCAGTATCTGAATTACTTACACCACTGGGCATTGATTTAGATGAGTGGAGTATGGCTATACTACTTATTTGATGAGTCTGGTGAGTTTTAAATTGGCTTCACATATGTATTGTTCTTTTACCCTCCAGATGAGGATGAAGAAGAAGGTGATTGTGAAGAAGAAGAGTTTGAGCCATCAACTCAATATAATTATGGTACTGAAGATGATTACCAAGGTAAACCTTTAGATTTGGTGCCACTTCTGCTGCAGGTGCTGCAGTGGTGTGCTTGAGGTAGACCTTTAACCTTAGCAATGCGTAAC
+
('%%$$$46<2:54F4C47,+=+?>>GB<;13<CF9GKBFI/448.8%779?<;A;79>?FC?FC?@558;<;<><-2,*(%0>?CH?E?:<9=@@E++>=5=4EF94671+9<>3%$$&,JA=;DFEB0)24..**5.)*010(%3-BGK@@6%%-,/586CBA9G5.8/-305899:83'6<EIFKK?E>>LH<7NN<;<@331=?AC0=H@@C96;+88>;-+89::;=88-04:8==**E@AA<IGC<6++-.)##(-87ABBCDC5351@*<>ECB<KF?3/6GAJ>>6>LJ@@@:,6,521<AFE;AB867-05559>2,,020)..-5672BB.8.2?-&&%%-()/..2:2)030/NEDFCGE:@CJD)>@ME>;ABE;(.:.C*?;CDMJJJKFA<@.0965:9IIA?4--3?:2:,&%#$%.-((),.1::;;8,%....1523-((7793*$
@ed688aad-0398-4135-8849-302c958b5c27
CATTGTACTTCGTTCAGTTTTTGTGTGCTAAGGTTAAAGGTCTACCTCGCTAACACCACTGCAGCACCTTGAGAAGTGCTCTGCCTATACAGTTGAACTCGGTACAGAAGTAAATGAGTTCGCCTGTGTTGTGGCAGATGCTGTCATAAAAACTTTGCAACCAGTATCTGAATTACTTACACCACTGGGCATTGATTTAGATGAGGTGGAATTATGGCTACATACTACTTATTTGATGAGTCTGGTGAGGTTTAAATTGGCTTCACATATGTATTGTTCTTTTTTTACCCTCCAGATGAGGATGAAGAAGAAGGTGATTGTGAAGAAGAAGAGTTTGAGCCATCAACTCAATATGAGTATGGTACTGAAGATGATTACCAAGGTAAACCTTTGGAATTTGGTTGCCACTTCTGCTGCTCTTCAACCTGAAGAAGGTGCTGCAGTGGTGTTAGCGAGGTAGACCTTTAACCTTAGCAATACGTAACA
+
('')024>D<5A7:E2@2:.00,9+*&%(##0/4)AD'1A;A=1*--8.-(-67>GJHCE611-,7B<A;<8.1/'&*(,+,9;:343522?2532=6878><1&&&3,;;GFE::36030AKHFC5=<79/B2,-,67:<?79=/@FD:747DK76;>2<100;.6=BA78<?)##'-2AB@8@AE=B;>AA@?DG=55785&(/41*)%$%3/0/163<=:98<;<=?%%%&5/)+975+7<@F>8*-;BGG9<&:535858<;AEDFGE1022CDBKJA@;:9<@?B=,:2BDED?JF4>?=140'6512:<664:;9?<26?.)/.09?CIC>:<E><:<6<>4>B/))%)15>34C=DHJE=21*9;:59=:;6;2(4673%&%%%*)74<8>9'(>$?D>3*HC=>4-@83;=G49>,KTFF9.159=A9?CIECDC?<+;6=66+*+'+<;@=>@97:@9363574:?F>?@//.*&&%
@d8a93ace-6121-4093-bd1c-19580db3e3ac
CATTGTACTTCGTTGGTGCATTATTGCCGTTAAGGTCTACCTCTTAACACCACTGCGCACCTTGAGAAGTGCTCTGCCTATACAGTTGAACTCGGTACAGTAAATGAGTTCGCCTGTGTGTGTAGATGCTGTCATAAAAACTTTACCAACCAATCCCCAGATGCCACTTACCACTGGGCATTGATTTAGATGAGTGGTACATGGCTACGCCTACTTATTTGATGAGTCTGATGAGGTTTAAATTGGCTTCACTATGTATTGTTCTTTTACCCTCCAGATGAGGATGAAGAGAGAGTGATTGTGAGAAAAGAAGAGTTTGAGCCATCAACTCCATGCTGGTATAGTACTGAAGAGAAGATGATTGCCAAAGTAAGCCTTTGGAATTTAGTGCCACTTCTGCTGCTCTTCAACCTGAGAAGAGCAAGAAGGAATTGGTTAGATAGAAGGTGCTGCAGTGGTGTTAGCGAGGAGCTCAAACAACCTGCTATCAT
+
.'%&$,%44/236-%%8$''%(&')*'%-.*)0&66=9,-//,'+-.16:@*$&'$%$&&'(,49;92584(678BHIG;3211>36559669,-3(+();BE=.-,+9++.?>=3*$+#)$'2.;>>BK8287?QNCBB>=;'"#&)',..,..75(-*()$#$$$*++GJ7--,4342240()+)$$;664=::-./%/--&)*%%((((26:=>DC>>=2229893%#$%)2;;B=;8:.=5/23,/%#%&,-7,*-)B?<GFB@8BA-1,</?7))%16B,,,,)$(**&16?AHH,&$##%6)%/0(0-232/&%')*43<C9;:&)+(('('+0+))330555-,.%%%&78;9/.2+),+0&&'$-,633;5'+%-(02'458GHDGF6>81-496:;KAB?4@BA>6%8.4??BD+926,$%#$%05C1.1*$$/$')%1/>C@99;:<.(292$:,*%)1$&$%%*&&*2/&'%$#%&$&$#
@2b929faf-9acb-431b-9683-b560277eb7be
GATGTACTTCGTTCAGTTACGTATTGCTAGGTTAAGGTCTACCTCCTTCTTTCCACTGCAGCACCTTGAGAAGTGCTCTGCCTATACAGTTGAACTCGGTACAGAAGTAAATGAGTTCGCCATGTGTTGTGGCAGATGCTGTCATAAAAACTTGCAACCAGTATCTGAATTACTTACACCACTGGGCATTGATTTAGATAGTGGGTATGGCTACATACTACTTATTTGATGAGTCTGGTGAGTTTAAATTGGCTTCACATATGTATTGTTCTTTTTACCCTCAGATGAGGATGAGAAGAAAGAAGGTGATTGTGAAGAAGAGTTTGAGCCATCAACTCAATGTAGTATGGTACTGAAGATGATTACCAAGGTAAACCTTTGGAATTTGGTGCCACTTCTGCTGCTCTTCCAACCTGAAGAAGAGCAAGAAGAAGGCCAGTTAGATGAGGTGCTGCAGTGGTGTTAGCGAGGTGGACCTTTAACATAGCAATACAGCA
+
&%(&.*@JA?AL7==JCF479C:::3<74$.@+C:-=9DD9..'%(&,210)(1(2;+&'=??>?>=6(%/,1/<39@>AABB>9-$<?>LBCJ<<9(@EC?@;957CHAA00+%D@9&%%%&&46A>?;04;@7B<<AI>:G79?96E9GED,CB(D>FBJ=9?F;97:<;?DED5DBF9>;D2;5566;669:7?,$$(84-.48@DCCD64489>><@BE===;540235<@C88?B8?.;CE=2/30<119B?9BDADGF=792@<>HG=>65984(95GBEE<@KB=<7'8'5'4%:)%<=9GBKK>6/.+)33/1411-())-240DIBC5A68..*)2D;224::EFGAFT?EBCIJ@:FB902&54450-.)$$$17=?:9DCCMEMNBHCCAJJ<@..A)B71HQED;*/2,,-)$0417.(,(0)##'8&'&'0*+/285?DGABBDD?;CEBA67,-+##'.44+.),(5+,&//,+4)'$#$%$"
@bb0dcef2-7061-4683-98b5-c7f3722f4380
CAGTGTACTTCGTTCAGTTGCATTATTGCTAAGGTTAAGGTCTACCTCGCTAACACCACTGCAGCACCTTGAGAAGTGCTCTGCCTATACAGTTGAACTCGGTACAGAGTAAATATGAGTTCGCCTGTGTTGTGGCAGATGCTGTCATAAAACTTTGCAACCAGTATCTGAATTACTTACACCACTGGGCATTGATTTAGATGAGTGGGTATAACACATACTACTTATTTGATGAGTCTGGTGAGTTTAAATTGAGCTATGTATTGTTCTTTTACCCTCAGATGAGGATGAAGAAAGAAGGTGATTGTGAAGAAGAAGAGTTTGGCCATCAACTCAATATGAGTATGGTACTGAAGATGATTACCAAGGTGACCTTTGGAATTTGGTGCCACTTCTGCTGCTCTTCAACCTGAAGAGAGCAGAAGAAGATTGGTTAGATGGTGCTGCAGTGGTGTTAGTAGAGGTAGACCTTTAACCTTAGCAATACGTAACT
+
(($($-+7<369;-,%<%8#$$$'::<7B;?9:;E=?3,:;A847:37((.458:BF?;?-5'((/DDCB=9'750544=DC?=*?3.-12957+-4;408BA210.+(0/)%&&$$$0$*7;EFEG@/:1'3<8555D>?AG834((>A:-.;@*9@@0/;33B;79BC>D=L=...05?GJ<:68:F@BE.???I?3@?220;36(+##'('&*.9;<EF@?@A4448<:66)%&('(&)))/,1@4)*,83$&).&**8216@0F398683==:(;;BCAC7AHG;<6&1:0'161+7EA9+=AA@.)5;81,+55=9KE(1;;:9=>73-BG;66++'6?<2268<;?3+,HDCEGMJ/6=9*+)-26<.6@@:B;>4N?96B:C:B22;C>*#'&59->4D;$ILHC750.')'(4)0.%--879C?EOF8>721)(,=F<665=369:84%%#%$%(+0+4146192@?HFBB5=>F=66==;3,%#
@e3771027-8fa3-4a31-9663-3e8d7fbb670a
CATTGTACTTCGTTCGGTGCAGTATTGCTAAGGTTAAAGGTCTACCTCGCTAACACCACTGCAGCACCTTGAGAAATGCTCTGCCTATACAGTTGAACTCGGTACCAGAAGTAAATGAGTTCGCCTGTGTTGTGGCAGATGCTGTCATAAAAACTTGCAACCAGTATCTGAATTACTTACCACTGGGCATTGATTTAGATGGTGAGTATGTACATACTACTTATTTGATGAGTCTGTTGAGTTTTAAATTGGCTTCACATATATGTATTGTTCTTTTTACCCTCCAGATGAGGATGAAGAGAGAAGAAGGTGATTATTGAAGAAGAAGAAGTTTGAGCCATCAAGCTCTCAATATGAGTATGGTACTGAAGATGATTACCAAGGGTAAACCTTTGGAATTTGGTGCCACTTCTGCTGAGGTGCTGCAGTGGTGTTAGCGAATTAGACCTTTAACCTTAGCAATACGTAAC
+
&&&(/2,9;9638-''(:'''$($%(5@BA6:HLCC<$5@:F?/243:;>:<,,0FF1189=F:BA<?'?=4*,+$$->EC>;&')('&&&5$.5<,$33)6;0%,..,(-5>64.-(1&406EA=A>4<75;?7556F88CI60939A>85.##)(:;4;DABK.(1*1,//0,##'*7,?BK@ABBDMJGHRO98/:,,)/)%*1)''&25><DC?BJLE$$'2=92234<=11,/2493GB;:4215=4/:<<:1:0=:?DFH::<+96,5EB<:8GF=+'>;D>DDB<FF665<.0(4$,51=:1C@@;?=)'(//)-4**147*'#9<9;4?><<;?7$*.1&-@F<::352,?B221,1DGC>='A?@=BG59=30)-&).6.4=7@-6+50588=:@=3,2>A@C?DCIG:.C>BCK>6664=06-8.,.*-($$&#$.(&$%&+(00/1190E@DB;942*#
@bffbcddb-2236-45b1-9a8d-f9e414f7dbab
GTATTACTTCGTTCAGTTACACGTATTACTCTAAGGTTAAAGGTCTACCTCGCTAACACCACTGCAGCACCTTGAGAAATGCTCTGCCTATACAGTTGAACTCGGTACAGAAGTAAATGGTTCGCCTGTCGTATGGCGATCACTATGTCATAAAGCTTTGCAGCAGTAATAAATTTACACCACTGGGCATTGATTTAGATGAGTAGGAGTATGGCTACATACTACTTATTTGATGAGTCTGGTGAGTTTAATTGGCTAACATATGTATTGTTCTCTTTTTACCCTCAGATGAGGATGAAGAAGAAGGTGATTGTGAAGAAGAGTTTGAGCCATCAACTCAATATGAGTATGGTACGCAGAAGATGATTACCAAGGTAAACCTTTGGAATTTGGTGCCACTTCTGCTGCTCTTCAACCTGAAGAGAGCAAGAGAAAGAAGGTGGTTAGATGAAGGTGCTGCAGTGGTGTTAGCGAGGTAGACCTTTAACCTTAGTAATACGTAAT
+
#&$%')(/1.0F7A229=2$/02=,+,$#$((/+10#%+E8(G>JH(=>;:2568987331:=<:;;@A>==??>(17#'&*4959F-C,''67:<B69;@<8,+3.;<*+3.020+$&%*+-0899710&'$)''$%))'$$'&-+057696.$&&)-7?9$10)01*&'&&$-&21@?>;;85*::@ACHB?D+<?6;7*5.('(%%...35/43697:??;))3%*+(24/157/:95-?A;=<?B/--0))&)%+-9:<:@E9::.$'%$'110/..JFJ*BEA?DBDDJI;>=3-8)/3&@953=AC?=>9//811)/+;-/029<<8A@4BAB@36=88%=A@=90-+%&##$=4GD?6<8>*1:>1/=;<8,+,,,.,&*4-4?7AICLJHLNEA9868,),+++%+*;<;;8=16%45>@>&5$1,&/6'2(C>AMA@=:36340A=DCF,%%2>4>:=>>):022%++./;<@EEEE@5445&%#(('+221/-$
@36c6be2c-fb81-4156-b5c2-edc29d512846
CATTGTACTTCGTTCAGTTACGTATTGCTAAGGTTAAGGTCTACCTCGCTAACACATGCAGCACCTTGAGAAAGTGCTCTGCCTATCAGTTGAACTCGGTACAGAAGTAAATGAGTTCGCCTGTGTTTAAAAATGACAGATGCTGTCATAAAACTTGCAACCAGTATCTGAATTACTTACACCACTGGGCATTGATTTAGATGAGTGGAGTATGGCTACATACTACTTGTTGATGAGTCTGGTGAGTTTTAAATTGGCTTCACATATGTATTGTTCTTTTACCACTCAGATGAGGATGAAGAAGAGGTGATTGTGAAGAAGAAGAGTTGAGCCATCAACTCAATATGAGTATGGTACTGAAGATGATTACCAAGGTAAACCTTTGGAATTTGGTGCCACTTCTGCTGCTCTTCAACCTGAAGAAGAGCAAGAAGAAGATTGGTTGGAAATGAAGTGCTGCAGTGGTGTTAGCGAGGTAGACCTTTAACCTTAACAATACGCTT
+
-+)*/47++/'.&*9$>$&,34314;8CC?-)DG?5''><F?0:5?B8716'%$''(&),7:>D.GEC721))')#&-.34=<9'%"%%=?<BLC<?7>@-'''-+--4::))(<&:9:@CF>99%9/,(0....%''(2**,.*,,47>:6,789,=<4BE5:H($>(903?E=:@?9,CAQHFJD7(%%&-+*1D7BAB41/<CC?.5D>=C><>5-:76,+**55)));8--,33*)46?B:FMKHDFE548>=ADD4B<3.-+&,+-.8@15'A?8'67##,=@CJACC(MEB;4+*'%2/%;@>156=@E;==9,(+*+6A57.35<=626B6@;.C==<33*6BBFB?CDGFB>BLC@@,A<545B7+31873;;>=;(3(-.2698C@>=<GD=BAA<>2:>:C;EB-H8F;2+,4)9A==C0+40/.)(&&&'(3$&&$%&''%$,;;EI933=9>::>::*/)/.+9=111<C@E<3<;;;;?/26*%%#%()'
@f7496189-1194-4b3c-8e30-91a190d1b178
CAGTATTGCTTCGTTCAGTTACGTATTGCTAAGGTTAAAGGTCTACCTCGCTAACACCACTGCAGCACCTCATCTAACCAATCTTCTTCTTGCTCTTCTTCAGGTTGAAGAGCAGCAGAATGAGCACCAGAAATTCAAGGTTTACCTTGGTAATCATCTTCAGTACCATACTCATATTGAGTTGATGGCTCAAACTCTTCTTCTTCACAATCACCTTCTTCTTCATCCTCATCTGGAGGGTAAGAACAATACATATGTGAAGCCAATTTAAACTCACCAGACTCATCAAATAAGTGATGATGTAGCCATACTCCACTCATCTAAATCAGTGCCCAGTGGTGTAGTAATTCAGATACTGGTTGCAAAGTTTTATGACGGCATCTTACTGCCACAACACAGGCGAACTCATTTACTTCCTGTACCAAAGTTTCAGCTGTATGGAGCAGAGCACTTCTCAAGGTGCTGCGGTGGTGTTAGCGAGGTGAACCTTTAACCTTAGCAATACGTAATGA
+
)%*0**,%@A@=>N9B<A>?:7:E?;B4:AA<3EIA@;;(B<E=.130134<8-1:HHGDC9=</17GF=:30??;41?I@>AHGDKA4G@EGHDMJGM8A=?9D6?9.898:;/.0&%&'&$,5:@B:()+(%)%33-39AA>@@?>-99@89>=<EJAFE6I>DHB?GDBD45<+,9-51330*)7C/>@;.7789>CKJGUBF<<AB;>EDKMF=>HED<B@<>EAE;=DC55;5'(360*C:A>E?=:7565457(145:7;6L<EC3<6479:<?FCAB:7=@H=7876:('''()+-$?BE>:73?>@.(BE>9?D=;:5A62>224--/)+(5+,,%+*8)8B67<ABDFH3E50-??-25CCA<=;2))<?<;C0(&)+8:8+7>23(&&)8++,@79=755.'*+-&**+)(/03+&7,:462(7=4;9''&$(+64*0>C45@;16;&*<=8'''&%)'33810.*+&())&'$$;999<?;9.'/,,'/;;?>421,(#&$
@4732eebe-5b24-4af0-a78e-1afa08e7695c
CAGTGTACTTCGTTCAGTTACGTACTAAGGTTAAAGGTCTGCCTCGCTAACACCACTGCAGCACCTTCATCTAACCAATCTTTCTTCTTGCTCTTCTTCAGGTTGAAGAGCAGCAGAAAATGGCACCAAATTCAAAGGTTTACCTTGGTAATCATCTTCAGTACCATACTCATATTGAGTTGATGGCTCAAACTCTTCTTCTTCACAATCACCTTCTTCTTCATCCTCATCTGGAGGTAAAAAAAGAACAATACATAAGTGGTAATTTAAACTCACCAGACTCATCAAATAAGTAGTATGTAGCCATACTCCACTCATCTAAATCAATGCCCAGTGGTGTAAGTAATTCAGATACTGATTTGCAAAGTTTTTATGACAGCATCTGCCACAACACAGGCGAACTCATTTACTTCTGTACCGAGTTCAACTGTATGAGCCAAGAGCACTTCTCAAAGGTGCTGCAGTGGTGTTAGCGAGGTGAACCTTTAACGCCCAACCTTCAGCTAA
+
*'$(&#"#%*%*;5A:F:<9''+$,30-29B8.6-%5:>A),/.47:;1/.2?@2$(+))346:;;892/:*-78?7B;-68>37AELNJJD@JE@I/=;BBE><3.),:;:4444,0&&%$.5<AB@=<;,@HE*/C@F=+5547203>>>C832F8@>$77;H<;9%)E><?::9255796./.$%7-/29;@NJGH@-DA>-,.69@5=@=CAF:977$$,)-.=>?DJA95919:D;0+*'()76<8:(&.35),.71@GKGI>?GI=7873799?>A<<9@CJGCD71/01?=D3A=EIJ922??&1((->62EFEH93CD889LM:9>EGAB<D79.@>D=2B:B432$'('+.6*::273<E=<5%$(934>DDDH:D;,96<11-/.75%%%399;9==:&AA;@<9;-DB724-1DG=BFDC;)('(#%,&.'-+-5CC@1B=1*+5C8?D9239=GDA367*647,451--<>?AA6=<1%%%%9'$'$%%%$$&#$
@9df15ba4-d7cf-455f-a2e7-d200989611e7
CGATGTACTTCGTTCAGTTACGTATTGCTAAGGTTAAGGTCTACCTCGCTAACACACCTGCAGCACCTCAGCAGAAAGTGGCACCAAATTCCAAGGTTTACCTTGGTAATCATCTTCAGTACCATACTCATATTGAGTTGATGGCAAACTCTTCTTCTTCACAATCACCTTCTTCTTCATCCTCTGCTGTCTGGAGGGTAAAAGAACAATACATATGTGAAGCCAATTTAAACTCACCAGACTCATCAAATAAAGTAGTATGTAGCCATACTCCACTCATCTAAGTAATGCCCAGTGGTGTAAGTGAATTCAGATACTGGTTGCAAAGTTTTTATGACAGCATCTGCCACAACAACACAGGCGAACTCCATTTACTTCTGTACCGAGTTCAGCTGTAGGCAGAGCACTTCTCAGGTGCTGCAGTGGTGTTGGTGAACCTTTAACCTTAGTAATGCAGTAAC
+
'&#%$&&99869G4E55<@*,-E-798;<B55AJ=F9(?>DF7566<((((#&(')%$$',0.356>:?<,+++.'%6:=>>@=CB4A/D1GJC)3DI>//+,54=:F@=D>B<<4?6.0.,,*)*.=066<;<?;<7:9:64&&9BC?@EHF-D=FB:.-,43468<?IIHNGJNIG>114./#&%&%%-)9:6<D:9=B9-&73568103675557)%.3=>>2:<9=7=?<+???@<FEFD/+7'--&%$#)../D?@?D<=<<<=>88'+)$)1'-<86*$$-.556<)28=93@655-&')4)90;/>976>@A9J9:9960A2500.+95*'&$#&<BBB<3))*')3%0145:2212+*83869:8*<:446<:2;HC9EB7A4&11/3.2.599:4..))?;4?:%=ACGK/--9B>491('&',)(1<>>@5:810/0'(%,,*)&&(%(&%
@281ecff2-c142-47dc-975a-1dbea53f9f9c
CAGTACTTCGTTCAGTTACGTATTGCTAAGGTTAAAGGTCTACCTCGCTAACACCACTGCAGCACCTTCATCTAACCAATCTTCTTCTTGCTCTTCTTCAGGTTGAAGAGCGGCAAGTAACACCAAATTCAAAGGTTTTACCTTGGTAATCATCTTCAGTACCATACTCATATTGAGTTGATGGCTCAAACTCTTCTTCTTCACAATCACCTTCTTCTTCATCCTCATCTGGAGGGTAAAAAAAAAGAGACAATACATGTGAAGCCCGGAGAATTTAAACTCACCAGACTCATCAAATAAGTGGTATGTGGCCATACTCACTCATCTAAATCAATGCCCAGTGGTGTAAATAATTCAGATACTGGTTGCAAGGTTTTATGACAGCATCTTATACAGCACAGGCGAACTCATTTGCTTCTGTGCCGAGTTCAGCTGTATAGGCAGAGCACTTCTCAAGGTGCTGCAGTGGTGTTAGCGAGGTAGACCTTTAACCTTAGCAATACGTAAC
+
-*&--=>3:6H2?;A7A<65<11266312)DJA>9,1)$;5$.04:*,:25:BMJIPOA=>ABCCFNA@2.72?2*AC=:AFCCHDERJJB?APGEP:G>?>G8>50)2%''.-6$$()'&317:=36,CHC*'1;?B<2@@@C<>=@:8B><=G8EB1EAEC=:<E=4066:;>>HCE>:<>BC1?>4(74)>EFL>BWMABFQ@<?;6EK:@DCBTIBA78@:CCDFE@A>I9?>@:6/.,*(&&%%&)4)/07:--4:-<.33+,310.-%0&5;:14>===1EIC=>93HI?636679'.B;;=9$@BB/++3*6))3;95>60685>D7978<1588>7C@C;7&(+4/A-ACCBBJNK:MB::91-&99?@:;:/,,)*5/0)+'$,23&20,,<9(((,&*,35982@>=@000%<<B57H=E6)=AHB:779-+++$/7@LMEB3A:%+7::AI956=?G7=?9;'2,1/.:@;;=5.++&&#10125,6:)$$8;7/*$
@1d8699c9-f08e-4625-8284-f0d2a6dd2e58
CGGTATGCTTCGTTCGGATTACGTATTGCTAAGGTTAAAGGTCTGCCTCGCTAACACCACTGCAGCACCTCATCCTAACCAATCTTCTTCTTGCTCTTCTTCAGGTTGAAGAGCAGCAGAAGTGGCACCAAATTCAAAGGTTTACCTTGGTAATCATCTTCAGTACCATACTCATGTATTGAGGTTGATGATCAACTCTTCTTCTTCACAATCACCTTCTTCTTCATCCTCATCTGGGTAAAAAGAACAATACATATGTGAAGCCAATTTAAACTCACCAGACTCATCAAATAAGTAGTATGTAGCCATACTCCACTCATCTAAATCAATGCTTGTGGTGTAAACCAATTCAGATACTGGTTGCAAGAAAGTTTTTATGACAGCATCTGCCACAACACAGGCGAACTCATTTACTTCTGTACCGAGTTCAGCTGTATGGGCAGACACTTCTCAAGATTGCTGCAGTGGTGTTGAGGTAGACCTTTAACCTTAGCAATATGAC
+
-&'4&&',-.*51+<-(%-02:?E@>B7F951@=FACA.)=9DE'+./8++/344:B>;<LHGI=B@@C=A=$$(99>5(CC?CIFETI8HGDKD?OHEK2E<EBIA=10&%2//-10.1345738<>A;6/-.=A@++5<EB:EBEB:=<D59=97@<6;7(99HF?6BH+7%&%'&(022$*5'/-)&$$#)%#%$$(')068;848@74>6EFEF/HH(FBGB779<=4:>@7(36=:95,).:AF@<64369558A?C<@(?DCM1AA1B8=73937:14983=8CB<9/3:15D9879<332'2/47@F60A5?=FMDC8.<4'&$##%$344BAE;7&%'<B><>6BE?=AB53J6/01,)(((61BBBA;<;77;4=?AE??;:28<195//1>99;E>F?;;<9/EFLD>53*>BB03/2=;*11+&6..5.-.*'8=55EF28++$$%&'(,+407:C>@6,,&//.3((/.../+6=988:5::@,''%(%&
@697c4fba-979a-47e4-8ba0-b10228a19ac7
CGATGTACTTCGTTCAGTTACGTATTGCTAGGTTAAAGGTCTACCTCGCTAACACCACTGCAGCACCTGAAGAGCAACAGAAGTGGCACCAAATTCCAAGGTTTACCTTGGTAATCATCTTCAGTACCATACTCATATTGAGTTGATGGCTCAAACTCTTCTTCTTCACAATCACCTTCTTCTTCATCCTCATCTGGAGGGTAAAAGAACAATACATATGTGAAGTAATTTAAACTCACCCCAGACTCATCAAATGAGTAGTATGTAGCCATACTCACACTCATCTAAATCAACCCAGTGGTGTAAGTAATTCAGATACTGGTTGCCAAAGTTTTATGACAGCATCTGCCACAACACAGGCGAACTCATTTACTTCTGTACCGAGTTCAGCCTGTAGGCAGAGCACTTCTCAAGATTGCTGCAGTGGTGTTGGCGAGGTAGACCTTTAACCTTAGCAATGCATAA
+
&%#((33EI>B=<7@;2<G<58>C:=0;99(6C4A770;:DE8,/3?*EDJ>?EJM;7E@<<BFDLMB@73./6:D1895**4951-/-CD>GDE/B:-*(%)3+>BFDCFFJ5063:=>=?:.?@FOA;@/0;38-A@>>C+..6549+->:9=<<=BA??;BHGG-7>>;>8A<?:(?GH[HJ>78<0>62*9<=>7*))8MK3-AABFFC8:?<>C?8(&''%51068><?7.-$$$%(-1GDFI>:DCB4%$'(;<4HE;<:8:7)678>';'-5.1>54=88=94..'&(#('(88E:G6;+++?+4C>@:<<ECA2B;/$>AF0>4BDE9??4$,%*2>EBFIC0@A15656=:,,,?;;=7=@=',,AFCEC:A=>+4)1@('%#$%)/0(%$%(%8CEJ:-16:*''%'7;DC<<??C92744$2)))8EEHA>9400$/0$$"$&+(,(%$*&#$$
@1e93f88a-fa5d-4dd6-aff1-e58624768ea0
CATTTGTGCTTCGTTCAGTTACGTATTGCTAAGGTTAAAGTCACCTCGCTAACACCACTGCAGCACCTCATCCTAACAATCTTCTTCTTGCTCTTCTTCAGGTTGAAGAGCAGCAGAGAGCACCAAATTCCAAGGTTTGTGGTAATCATCTTCAGTACCATACTCATGAGTTGATGGCTCAAACTCTTCTTCTTCACAATCACCTTCTTCTTCATCCTCATCTGGAGGGTAAAAAGAACAATACATATGTGAAGCCAATTTAAACTCACCTTAGACTCATCAAATAAGTAGTATGTAGCCATACTCCACTCATCTAAATCAATGCCCAGTGGTGTAAGTAATTCAGATACTGGTTTGCAAAGTTTTTATGACAGCATCTGCCACAACACAGGCGAACTCATTTACTTCTGTACCGAGTTTCAACTGTATGGGGCAGAGCGCTACTCAGGTGCTGCAGTGGTGTTGGCGAGGTAGACCTTTAACCTTGGCAATACGTGGC
+
*)*,)(1&:E9>=O07,49?/.17?HHEHBF9+-.1'+%()(%),-96789?@FD=*&347319?;=42,%%-6;+55@?AFGFKFDMF0*:5F33-3-.7IIEA3+36+880,,).($27:68>29;<(AB>'4,:5$$%,-126=;46<5;:%:&;?400$)9.&'*@(*,214?D)4;D+&9>JIDE+((2967;?;=0FGLKGIB?E<;:005)>6<BFGCDH522@NL8'2E<;B822587:=?A99?2EF@===/3($/*0)&($(-/::=A-&9/6942$&>99?>=:;2?KN8569;06,':3/*)')866@<322@A6<BCC3?9?7C4@B?<+;5<:33CH=8'D7.73-,.;FED67<;?@BAEB?D7,&&$+525101C7***B@@@=?;29:<B<<==.I?C/7.3>@5,?G?$&''1+,('*'942.)&&+8/285:AB/((BBHB<>88(6()(/;7-0-8<2=+?;6635%/,.-01++1+'(
@2ae91201-f880-459c-8118-b533b6602dec
CAGACATACTTCGTTCCGGTGTACACGTGTGCTAGGTTAAGGTCTACCTCGCTAACACCACTGCGCACCTTCATCTAACCAATCTTCTTCTTGCTCTTCTTCAGGTTGAAGAATAACAAATCCAAGGTTTACCTTAGTAATCATCTTCAGTACCATACTCATATTGAGTTGATGGCTCAAACTCTTCTTCTTCACAATCACCTTCTTCTTCATCCCTCATCTGGAGGGTAAAGAACAATACATATGTGAAGCCAATTTAAACTCACCAGACTCATCAAATACCGTGAGTATGTGTAGCCTCCCACTCATCTAAATCAATGCCCAGTGGTGTAAGTAGTTAAGATACTGATTTGCAAAGTTTTATGACAGCATCTGCCACAACACACAGGCGAACTCATTTACTTCTGTGTACCGAGTTTCAACTGTATAGGCAGAGCACTTCTCAAAAAAGGTGCTGCAGTGGTGTTAGCGAGGTGAACTTATG
+
.&#$#&$#%%078::&1'+6$&##$"$$&&'(+*)@B;4,:5<E<*4315//'306?GA1''&"(169AF<D;4DCC<59G@8>KEALB959=)-:EE;7->7?EJ@:1/((%$/++)%$$%%,+(DAD944545$9981.<ABFO<BB9@=@@@766>;,'''(+*,<)@=BCIE0D<0*++'?)0A98A<>B@E=ADG=EE@9F=6840($%2+/;9>CA88(;=;;BF6(527<IB8249;'-/A=38>HDC;J:93)&-357?=?==CG474<=:73)*.2&%$2;=,#('''&%&2@0:ECCA?@7;9;7:965432,%7<@<9@D@>570',()*/0./,,,'((;7?FI:3DSJGC@C@44?A7<@1@A?';>891**',/+124D>?=A886-2=A<):(+*-*61)9$6::4$<B>9.012+,,.).4@FGDD*7(.62+%)992+0))$1/72@622)7/7:)08,,8,,3/('
@e7666605-ccc1-4516-8742-f371cfe3c5d4
CGGTATTACTTCGTTCGGTTACGTATTGCTAAGGTTAAAGGTCTCGCTAACACCACTGCAGCACCTATTGATCTTGACTTTCTCTTTTGGAGTATTTCAGAAGGTTGTCATTAAGACCTTCGGAACCTTCTCCAACAACACCTGTATGGTTACAACCTATGTTAGCGCTAGCGTGGAACCAATAGGCACACTTGGTATGACGGCAACATAGAGAACACGCAGCCTCCAAAGGCAATGAGTGCGACCACCCTTACGAAGAATGGTTTTCAAGCCAAGATTCATTATGGTATTCGGCAAGACTATGCTCGGAGTCCTACTTCTGAATTGTGACATGCTGGACAATAAATTTTAACAACAGCATTTTGGGGGTAAGTAACCTGAGTAGTGGCACCTTCTTTAGTCAAATTCTCAGTGCCACAAAATTCGCAGTGTCATCTAACCAATCTTCTTCTTGCTCTTCTTCAGGTTGAAGAGCAGCAGAAGTGGCACCAAATTCAAGAGTTTACCTTGGTAATCATCTTCAGTACTCATATTGAGTTGATGGCTCAAACTCTTCTTCTTCACAATCACCTTCTTCTTCATCCTCATCTGGAGGTAAAAGAACAATACATATGTGAAGTAATTTAAACTCACCAGACTCATCAAATAAGTAGTATGTAGCCATACTCCACTCATCTAAATCAATGCCCAGTGGTGTAAGTAATTCAGATACTGGATTGCAAAGTTTTTATGACAGCATCTGCCACAACACAGGCGAACTCATTTGCTTCTGTACCGAGTTCAACTGTATAGGCAGAGCACTTCTCAGGTGCTGCAGTGGTGTTAGCGAGGTAGACCCAACAACATAGCAATACGTAAC
+
'%%($%(-<A4<<D<9+,A+8//9'13:?899+4(-%&%'++'&'&)+108;C@D7=934,'(/..'&'.+))&&('3<BDD<?AC@B:6.04.%*-;5-73/CJ>@?@,477525/+9*9.8-44//*/3'>;()C..4?@=1-/2-4746=@0CC6:86%''(./1838%);:9/&$%.3//(342)++-+-$,,%%##$-00$)-''&*)%%%%"$%('64@3FAG*9EAC;$$$7697:>?IAE;+.0'01/44-18;@<I;1/0.()(((&($%-5787450JDK<A%-//)*6669==840'1%%$$)54BDA@::0223=<G=88,,9>@C?>B57:33AB@?C<;8'+*/8@DC@9-1<*;?;35AI>EF2/),76,>@===.)+12120)28?:.50=B/B:;G>53-.821;7-;$$33>404/(9-A3<.=09=QS@MLKLA=;02>=7*5E3@7F3B2>1+833.++*-(%%%(*,286/:(,AB1/*8+,12878:0;6@:;A:8:<+0+&(*4;B@:>49:4C35;;./6A8>:29AA;HCAKB<DBAB@FB8968<@CFIJGOBB.:;<085>=@B6.<:<DA1%+03160**268><<:2((,)596;5:3.50?<:G9@B<<?70DD>@9;/3467;8439:5>A*%&(+$>7;@@2/?68?;9>9/,)%&$&&&9.%5B;;:;799,>,,:441100#'3&*/2..56''++02*/.;B;5'/.44,,-,20,,-1%$$498<89:4'<<>@=;C1D>8,,*2>70?CD>*'((+(((#71,$'AB.C:(+)03=;44@@BC>9*+(,%%%,.2..8*,(-$'0*.&583>=-%%$))(&$
@677e7700-fdf8-4f34-8307-0e47b4572c60
ATTGTGCTTCGTTCAGTTACGTATTGCTAAGGTTAAGGTCTACCTCATAACACCACTGCAGCACCTCATCTAACCAATCTTCATCTTGCTCTTCTTCAGGTTGAAGGCGGCAGAAATAACTCAAATTAGTTTGTGGTAATCATCTTCAGTACCATACTCATAATTTGAGTTGATGGCTCAAACTCTTCTTCTTCACAATCACCTTCTTCATTCGTCTCATCTGGAGGGTAAAAGAACAATACATATGTGAAGCCAATTTAAACTCACCAGGGCTCATCGTAGTAATACCAGTAGCCATACTCACTCATCTAAATCAATGCCCAGTAGTTGTAAGTAATTCAGATACTGGTTGCAAAGTTTTATGACATGTCTGCCACAACACAGAGCGAGGAACTCGACACTTCTGTACCGAGTTCAGCTGTATAGGCAGAGCACTTCTCAGGTGCTGCAGTAGGTGTTAGCGAAGGTAGACCTTCTTATGTAATACGTAACT
+
$#$#&$+./,126C.9./667>:<>2C??/2<H8>4-@:FF5=>69(&'$%/37A>A;5519>?CAA83?57*334A=;;?A0-8?@414BMBBH:L7BHLDC4,31$$,))'.,(*+'%%%'&$(1$(#.*#$$$)$%1477@D:?A;GBBG/'&%35)&&#'5+-%1.,71-*1+*8:88DA?:=:@.91*3$$.21::67441#($$(($$.,&5>>DB>BBI>>9AKI0*;?@>B??A855:::=6/*:521/3:6,.//-%#$$01$$/+*%##))&((#-#$$$&%0487,'('*,.(=</->3CC92CG>?8563*31%-%(/63/+02D2:@00+'&7?:.:3&%%)(-<>80'#*(&'%%0.&*9?8:;446566)834/**&:>66&'(16=?;*>D1B4;-.88A.(&%*.($$%135199>@22;808.'61<9?+((*&$,&4091/-))-(%13//3',-.--.0(),:988;:8*'$$
@ecffcfff-b5fd-4ab3-b17a-34cfd3ddb424
CAATAGCACTGGACTAGTTGTATTGCTAAGGTTAAGGTCTACCTCGCTAACACCACTGCAGCACATCATCTAACCAATCTTCTTCTTGCTCTTCTTCAGGTTGAAGAGCAGCAGAAGTGGCACCAAGGTAAAAGGTTTACCTTGGTAATCATCTTCAGTACCATACTCATATTGAGTTGATGGCTCAAACTCTTCTTCTTCACAATCACCTTCTTCTTCATCCTCATCTGGAGGGTAAAAGAACAATACATATGTGAAGCCGAAAATTTAAACTCACCAGACTCATCAAATAAGTAGTATGTAGCCATGCCTCACTCATCTAAATCAATGCCCAGTGGTGTAAGTAATTCAGATACTGGTTGCAAAGTTTTTATGACAGCATCTGCTTACAGCACAGGCGAACTCATTTACTTCTGTACCGAGTTCAACTGTATGAGCAGAGCTACCTTCTCAGGCTGCAGTGGTGTCCAGCGAGGTAGACCTTTAACCTTAGCAATACGTAACCC
+
''%$&%')*4#)%##%'%)$%##&0<;928FIAE.&;8D<+5535--*$##'8<B:=34/&%$%$)(+3:6<::?F@>@LA;((+8BDEGC.EDI1>472E9?8/$&*@?*&&%*(&')+-0/07.'*28>*&)3(8:8::98,6FL8514<AIC5:/>/=@/''',B;=?;<;8%>$?<99;3/78:3$'?EHFHEBJ?=++7:7C:39A<:;A-'<=>..1.;876>@DCA--6?9<+,-,.31/07:<=<<:=1,)'%&'((/$8B?=6&&.24?;@>?;??<:JFDAD715#,@8::90/.-3-,781>5HA@41933668?=44+1:&89CG1,0832.4984.9++:<;BGG5I=/@??5;:GGHE=>=-&&789:=3-##$#''*/21126001C>9==?A<6?DB-39=1ABB--=;H6(>B@=9**&)%&$%&#$$&$$38'=&&%%%%((2BH;<...03(+,()<<55>:??C8;1...022<D6114,4))#&&
@d293dd33-0f27-4888-8c0d-767092ce14f0
CAGTATGCTTCGTTCAGTTACGTATTGCTAAGGTTAAAGGTCTACCTCATTCTTTACCACTGCAGCACCTTCATCTGCTCAATCTTCTTCTTGCTCTTCTTCAGGTTGAAGAGCAGCAGAGTAACTTAAATTCAAAGGTTTACCTTGGTAATCATCTTCAGTACCATACTCATATTGAGTTGATGACCAAACTCTTCTTCTTCACAATCACCTTCTTCTTCATCCTCATCTGGAGGTAAAAGAACAATACATATGTGAAGCCAATTTAAACTCACCAGACTCATCAAATAAGTAGTATGTAGCCATACTCCACTCATCTAAATCAGTACTTGATGGTGTAAGTAATTCAGATACTGGTTGCAAAGTTTTTATGACAGCATCTGCCACAACACAGGCGAACTCATTTACTTCTGTACCGAGTTAGCTGTATAGGCAGAGCAGCACTTCTCAAGGTGCTGCAGTGGTGTTAGCGAGGTAGACCCAGCA
+
'$%($%%-/04284F8A341+,6//1,B=B@3=E;26&21.,)0674*"%3%&'$,+29<A743,15;>DAD;66$##(197:<?FEJEDMJ:HHLO?9+,@5?GIB68:,,0..355()$$%&"#%0.0&):<?.(=AB8.9;<=<BBI6;AEDEF=>1/'''+><=?A@=9FHH=7=:90*-+'(9=D>653CI>=6-.6F;<EA881)*%3<?FDFFD31164>)%:$$(&&+0%567'889C:;@989;:7:243%4:<150%./21/313923?A@.6/CA;1++&+A99;=7'0)/...*+255;=E7@51?5AF=9;-$$$###%##&/72.(''2214/A6<@D??=:-9-,+320,5F@?D=>>;77EHEBHKD=9357*3/---0//0:;970452'&&01333*@:+$&&%&&(3)+179:7<=7<7466884B60'99$/)':@E=::A<B<@9/.,5%%&'0.,,5)%#'&&#
@04fe415f-cd17-4f4f-b720-d5d17ac82b5a
GTTGCCTTCGTTCAGTTACGTATTGCTAAGGTTAAGGTCTACCTCGCTAACACCACCACGGCACCTTCATCTAACCAATCTTCTTCACTTCTTGCTGGGTTGAAGGCAGCAGAAATAGCACCAAATTCAAGGATTTACCTTTGGTAATCGTCTTTATTACTCTCTGTTGATTTGATGATAAACTCTTCTTCACACAATCTGCCTTCTTCTTCATCTTCATCTAGATTAAAAAGACAATACATATGTGAAGCCAATTCGCTCACCAGACTCATCAGATAGTGAGTATGTGACATACTCACTCATCAAATCATTACCCAGTGGTGTAAGTAATTCAGATACTGGTTACCAAAGTTTTTATGACAGCATCTGCCCACAACACAGGCAGAATATTACTTCTGTACCGGGGTTCAACTGTGTAGGCAGAACACTTCTCAGGTGCAGTGGTGTTGCTTGAGGTAGACCTTCAACATAGCAATACGTAAC
+
%%,(%''+%-(19(7(;%%%6%+,(++%&/;A740-84?4*7;79111),5<A;*%%,$$-+.?C@7'-.2%(,&.=446?D96*&#"#&%&'$'&%'.5.1/*&&&&)(((')$$$$#$$)+*65/7'%&+%%&((&%$&()-./-,/%&&*-#%(*#$)'(*)()*')&+$++)($#')2>=9<7(',%&#),/0)-$$''(,651,/($&%$#&%&+(%$%%$&*-&%$.6>?3..4439B?<,,$((()#'*&&&(0+$',-9D54010'#$#'#''#'/10.-#$#%&#%&-)('*.$%$*')'&#&&+/),1@D;;-9;3,2=:=)>/0.((9<8,<4'(7,$,14CB;7154,));=73?836>:*+/(--./6&$$$-*((#$%(175511(',%05:EBA7+01/&###%%()++&($%&.,.46&46(%%/22&5+75-%%).%,,.*+0//$$'+,-,8:$+2($$./.$#%
@c59a79cd-9e8c-4afa-bc1a-bf86ec350275
CATTGTGCTTCGTTCAGTTACGTATTGCTAAGGTTAGGTCTACCTCGCTAACACCACTGCAGCACCTTCTTGCTCTTCTTCAGGTTGAAGAGCAGCAGAAGTGGCACCAAGGTTTACCTTGGTAATCATCTTCAGTACCATACTCATATTGAGGTTGATGAGAACCAAACTCTTCTTCTTCACAATCACCTTCTTCTTCATCCTCATCTGGAGGGTAAAGAACAATACATATGTGAAAAGCCAATTTAAACTCACCAGACTCATCAAATAAGTAGTATGTGGCCATACTCATATCTAAATCAATGCCCAGTGGTGTAAGTAATTCAGATACTGGTTGCAAAGTTTTATGACAGCATCTGCCACAACACAGGCGAACTCATTTACTTCTGTACCGAGTTCAACTGTATAGGCAAAGCACTTCTCAAGGTGCTGCAGTCGGTTAGCGAGGTAGACCTTTAACCTTAGCAATACGTAA
+
+($%&%%(,4-1AC/015/246>??>:D>F679@3-'34=3$89:>88-2:;?=;3273>A?DEDC?BADF<3=8;EDMCE?DEIAB1.)&CBB1,,,,*'()'24;AD20-%9?9454441>B??C<8?B8DA4C=FG?;@CABB@D9;@=/3A1?>:96&+/%*)*&.52>BDGCAQAD?@FC?D2=>=69>FFRFD>88=8A?=C?<8450+&<B9(<:;;330<C@@@?>4*('$%,-02-66,5((%:./7;9C,3D:6EI:0//+.:+/943,+'6691,,)(*''/0;4616:@G=A<;?6AAED8>7?7736:?5:HAD>66C<3*I?=??6-,FDHIBECB;;DCB@@?:526?C64)%%6;555;&)?1684(/04785;*JMH<?TEHE:?GD<;67;1,,'(,5;9GCB,>,+*).+2::853%$''70%)#'$,<:<9=->?><;9FD@A:??J>:=/.--'
@73ac3a96-fecf-4479-bd76-e462d76d3b30
CATTGTACTTCGTTTCAGTTACGTAGCTTGCTAAGGTTAAAGGTCTGCCTCACGCTAACACCACTGCAGCACCTTCATCCTAACCAATCTTCTTCTTGCTCTTCTTCAGGTTGAAGAGAGCAGCAGTGGCACCAAATTCAAGGTTTACCTTGGTAATCATCTTCAGTACCATACTCATATTGAGTTGATGGCTCAAACTCTTCTTCTTCACAATCACCTTCTTCTTCATCCTCATCTGGAGGCCAAAGAACAATACATATGTGAAGCCAATTTAAACTCACCAGACTCATCAAATAAGTAGTATGTAGCCATACTCCACTCATCTAAATCAATGGCAGTGGTGTAAGTAAATTCAGATACTGGTTGCAAGAGGGTTTTTATGACAGCATCTGCCACAACACAGGCGGGCTGTTTACTTCTGTACCGAGTTCAACAGTATAGGCAGAGCACTTCTCAGGTGCTGCAGTGGTGTTAGCGAGGTAGACCCCAACATAGCAATACGTAGC
+
/24514&&&)%*=C0E=D,@<556$%$$$+-1(%->;7810/7:?9,59+;#$//3&+*9CHCAC0((7?AADK<B<((+<A>;A5B;:55./20458577PGCK5GAA;F7B@@5/%&+(&'&&(*)+9=?B705$0CJC-0387(+,)/0=6A;:CA>@JDC:4A5JF@?DGEA<5<>=6.';%BDEH92,3(73;=DKH?A4.::A7,.C@A???E8=CB=>?20336:E54<87*(+)#)5A9'4DDI?>>?==6=90?<=988B?;F>422(+4:F@..GB;6)5?IEJFJD@A>9A9672,126520-?43A<9A3.C9IB?9E@2&&%''('86<033&+,(+&02>9:<AAFF@4G>7=>3%(++')6676<?@733BBBACFB?=6<;+<64574,+%(,,))3.%77;AC=>,90:1?*>=2%&&$"##&)'$%%$$$$#$%$(3/1547;@6,-AAC@C5/-%3.-+1885430.+%-((/67*4=9:9.--($$
@07ab037a-e5e8-4cb7-8a04-92060e4c2364
GTTGTACTTCGTTCAGTTACGTATTGCTAAAGGTTAAGGTCTGCCTCGCTAACACCACTGCAGCACCTGCAGCAGAAGTGGCACCAAATTCCAAGGGTTTACCTTGGTAATATCTTCAGTACCATACTCATATTGAGTTGATGAAAATAAACTCTTCTTCTTCACAATCACCTTCTTCTTCATCCTCATCTGGAGGTAAAACAATATATGTGAAGCCAATTTAAACTCACCAGACTCATCAAATAAATAGTGCAGCCATACTCCACTCATCTAAATCAATGCAGTGGGTGTAAATTTTCAGATACTGGTTGCAAAGTTTTTATGACAGCATCTGCCTAACACAGACGAACTCATTTACTTCTGTACCGAGTTCAGCTGTATAGGCAGAGCACTTCTCAGTGCTGCAGTGGTGTTAGCGAGGTAGACTAACAACCTTAACAGCGTAA
+
0@1.>;:@877F7F6@7:7=>HA=>5=/DA-,*9&:'-82?;$>B:A55;<3291+>;84=;2BDBF:40/(%.$+'::EBCD?C6EA?C.HI?)-78=<62-,0&*((&#$$#$+894DBDGB>BLAD<=CCDD<FAG<:23467+$2<BA;6@DBCEEJD;77953;6EGCH@SKKPDB?9:E?B3/;:41*+1732'''.&#+;=97;/,4%&0.2,74<BA(*81+52:795=<7B8-5--%###')#$(2;:)$$DD15:=8950601.(,;<=5.+(+.&+);<=A7=EJ<,96;633>>7-=0&+,/-,AC@A@===722@>@@FJB;8($#$#"#$$%%&+&'54985-**)36:E7NG=35.CH>$<HL>7000333.%.7;=IE7,<1+*(586;;BBIE89--%4'51(>=75/$%%#"'+((&('$%*$&'()$
@3bd1dfcc-e472-4175-a8a7-fd36754f44e0
CATTGTACTTCGTTCAGTTACGTATTGCTAAGGTTAAAGGTCTACCTCGCTAACACCACTGCCCAGCTTTATCATCTAACCAATCTTCTTCTTGCTCTTCTTCAGGTTGAAGAGCAGCAAGTGGCACCAAATTCAAGAGTTTACCTTGGTAATCATCTTCAGTACCATACTCATATTGAGTTGATGGCTCAAACTCTTCTTCTTCACAATCACCTTCTTCTTCATCCTCATGGAGGTAAAAGAACAATACATATGTGAAGCCAATTTAAACTCACCAGACTCATCAAATAAGTAGTAAACCCTTTATATCATCTAAATCAATGCCCAGTGGTGTAAGTAATTCAGATACTGGTTGCAAAGTTTTATGACAGCATCTGCCACAACACAGGCGAACTCATTTACTTCTGTGCCGAGTTCCAGCTGTATAGAGCAGAGCACTTCTCAAGGTGCTGCAGTGGTGTTAGCGAGGTAGACCTTTAACCTTAGCAATACGTAAT
+
#$%&'*.***,,23-&((*.25D=<<3116823;0<1%,3,:3)8347=@=G@?E?FABC.%3$(&$%&#$%%).414;:9FB<>EMJSA?DK:LIFOGDG038279410.1&&12132$&0-'%,-456.3.::+(,44934<?A@,257:>B=:.'7=D6DC<0:7::?C@BEGD<7:026;==,+0B?90@>?FFHJHGL2A109?<??>>2>CDHCMB+:))200''(,'(/=;CA8,@<<D636=:::88>=8=AEA9//28@<8:3?<>CDIDHC@50FC?E@B3184)/%%&')$"'#%&(.2,'6,>G<8DHB?:5:4557-><>B33056C607%'(//;:1*E:+>3;0(BOC8.88)((,9033./..89?1/638<5758B@:>8;<.&E@??FB?'<>>14;<//#3<GB)*01.%+-/-*$13((=((<6&,,%68=+%%??55:721*5+,*26610<6;==9=60,+/),*1%0../+*'%
@77b8996f-dddd-40d2-8f56-a2a4488f37f4
CATTATGGTTCAGTTACGTATTGCTAAGGTTAAAGGTCTGCCTCGCTAACACCACTGCAGCACCTTCATCTTTCCAATCTTCTTCTTGCTCTTCTTCAGGTTGAAGAGCAGCAGAGATGGCACCAAATTCAAAGGTTTACCTTGGTAATCATCTTGAGTACCATACTCATATTGAGTTGATGGCTCAAACTCTTCTTCTTCACAATCACCTTCTTCTTCATCCTCATCTGGAGGGTAAAAGAACAATACATATGTGAAGCCAATTTAAACTCACCAGACTCATCAAATATAAGTAGTAATAGCCATACTCACTCATCTAAATCAATGCCCAGTGGTTGTAAATGATTCAGATACTGGTTGCAAAGTTTTTATGACAGCATCTGCCACAACACAGGCAGACTCATTTACTTCTGTGCCGAGTTCAGCATATGAGCCAAACACTTCTCAAGATTGCTGCAGTGGTGTTAGCGAGGTGAACCTTTAACCTTAGCAATGCAGCGAA
+
'%%&(&%'&5:;D>B;;=FF8D;>9;5':B8=..-47;.&-0-.-.6/)(&'11573-3(+-5666--&&%%%%78?9<HI>HC=GAAEBGLA@H3@7CBF<952-*478:8:0)$'"#'*025;573,9ED**5/<1,+,+,*%'*,/+C@;62(#%32?==<;828-23/084<-1./9277.9?F0/88:=@FCIR@@%%4)&5.10,86682&,,-%%38A<;@EA=AB405;DA7(299A557:6540*$&+:9@FD?<=4677-+8**--.>9<:;;JKF3-.$('#%(*4.))(546/*+7-<--680.50?@=<C@7762?*19;01'8/4<8+))(#+87?:77//33F/,:5=65:@<:;6,,$-2-80-=51/,.36242000.,-,249A><?5&;6:3/+&&((--55+-($$#%%'&$)%%#''*.6>C9.=/&)$#%)/43/47=:1C22-$'%(*157))1-)563;44536**'/.''''%#$&(
@093214f7-dbd0-4466-8785-91cc992bba02
CAATGCTTCGTTCGGTTACGTATTATTTGCTAAGGTTAAAGGTCTACCTCTTCTTTACCACTGCAGCACCTTCATCAACCAATCTTCTTCTTGCTCTTCTTCAGGTTGAAGAGCAGCAGGAAGTGGCACCAAATTCCAAGGTTTTACCTTGGTAATCATCTTCCGGTACCATACTCATATTGAGTTGATGGCTCAAACTCTTCTTCACAATCACCTTCTTCTTCATCCTCATCTGGAGGGTAAAAGAACCAATACATATGTGAAGCCAATTTAAACTCACCAGACTCATCAAATAAGTAGTATGTAGCCACTCCTCATCTAAATCAATGCCCAGTGGTGTAAGTAATTCAGATACTGGTTGCAAAGTTTTATGACAGCATCTGCCTGAGCACAGGCCCGAACTCATTTTGCTTCTGTACCGAGTTCAGCTGTATAGGCAGGCCTTCTCAGGTGCTGCAGTGGTGTTAGCGAGGTAGACCTTTAACCTTGGCAATACGTAAC
+
-(&'&%(*)(B35.7A1<312,'()**%79:<40EKF?8)-DBE@033.1%(%$$$+/;AIB6:9:<?CEG;@2.+)28BB<;=HHHLM344<$*;RIDO,>0@?A76.'::;552..+'%%-30*))*/2562;&<D?(8@DB912325-;=F@;@=;@??$7$'(),2/**%%&,13),A<D,/6A>ACG)<>84B?8<=94):8DL71:6BDFHGMKJN@D;))4,2/7B?;/)67406>=/)/5)1<566<>?<;99113315(2.5,9A2>:==ADEFE=>@4/?:C50/,)9$36-):>$(>?129)*-<43855=64AE787***==BA7=9A>78@E;?;E>=:45DD<5B245==98DDCA666222;E??F><43$$$#&$%%',&%#)(%239<CDH@2GFCFA8>*:(3.?(-@;,B:76.*+)&&%&(&$(77'>3(*,1?A;::CAG:C.5)/1&,)/0/$)'*(()0*<;;;<-4.@688322*)$
@d2249953-2c6a-404a-9dbf-05062e52bc05
ATTGTACTTCGTTCAGTTACGTATTGCTAAGGTTAAAGGTCTGCAGCTAACACCACTGCAGCACACCCTAGGTTGAAGAGCAGCAGAGAAGTGGCTGCCAAATTCCAAAGGTTTACCTTGGTAATCATCTTCAGTACCATACTCATATTGAGGTTGATGGCTCAAACTCTTCTTCTTCACAATCACCTTCTTCTTCATCCTCATCTGGAGGGTAAAAGAATTAATATATGTGAAGCCAATTTCAAACTCACCAGACCATCAAATAAGTAGTATATGGCCATACTCACTCATCTAAATCAATGCCCAGTGGTGTAAATGAATTCAGATACTATTGGTTGCAAAGTTTTATGACAGCATCTGCCACAACACAGGCGAACTCATTTACTTCTGTACCGAGTTCAGCTGTATGGGCGAGCACTTCTCAAGGTGCTGCAGTGGTGTTAGCGAGATGGACCTTTAACCTTGGCAATACGTAAC
+
'()9>@GJ@><87A,>++479?<8=:89=>6>I:GF(*A<D@6320;9/59<?;,$$%''(&%#(A?-*&6?A;6-*),&''(&&%)%./64+,$$&&'?JJ>K'HE@%.0:B/99867.40=61.')9=6=&.=A<>@CGFHF=6>AC=9,=@:A@ADEF5@B;<E>;DB/A@BE>:259>=B=5<:C6KGJTCD4-,11B<;EGC?+?(3;299,(.&%$--+.<?-->:0.==<4*-1/#*)6<2;-+-+)*#-5:HJBB@;),0,);-(&%$48=@9==,;*=A@86747=>9;3:988815364/3,.+3,++8+:;I<@=87;9$$$-1C4(>:@5<=BHE>BCCBCBED=BC<606;=69=77:7'''@==B=897'12<89<9(KBD4848<0%++,(,''07'&&+0/+>>@2<8'.C@MIK822;?<A><,3(<4-(($%&%+&'&'%1-21//%87;)&&<=;4-%
@86f8ff9d-3ee9-4d7e-9ca3-7d6f2220e87f
CATTGTACTTCGTTCCAGTTCCGTATTGCTAAGGTTAAGGTCTACCTCGCTAACACCACTGCAGCACCTTCATCTAACCAATCTTCTTCTTGCTCTTCTTCAGGTTGAAGAGCAGCAGAAGTGGCACCAAATTCAAAAGGTTTACCTTGGTAATCATCTTCAGTACCATACTCATATTGAGTTGATGGCTCAAACTCTTCTTCTTCACAATCACCTTCTTCTTCATCCTCATCTGGAGGAATTAAAAGAACAACTTACATATGTGAAGTAATTTAAACTCACCAGACTCATCAAATAAGTAGTAATGTAATATACTCCACTCATCTAAATCAGTAGCAGTGGTGTAAGTAATTCAGATACTGGTTGCAAAGTTTTATGGGCAGCATCTGCCACAACACAGGCGAACTCATTTACTTCTGTACCGAGTTCAACTGTATAGGCCAGAGGCACTTCTCAAGGTGCTGCAGTGGTGTTAGCGAGGTAGACCTTTAACCTTAACTGTACATGTGGC
+
+&$(+6)(8055?<$8%-$%#$.6224>=BF58AJ>H:,@;FF,334=9@7@:9<;B:EG=<=32614266*(+'0,-4E><ELIGN<EHA@CGCOEDM=C<ELNE>0-&'1<<4--,64355///-/=8:1+BNP4(.<@JA+22)4*56:7:=;9CA8D;9=BK@>68/17;=<DC>4B789==<3,097>2558KGHKGEC6)%%.62<1146750523?@>446:;3<?@B::0*#$#%9HH;'A654($$%,+1///41+,,+(:C<D@?8),+3+6;>@EEC>0.CB?<79202'*//02/&'%))%%>@)-87?<:CI;9=>8@8//0.0699?7=21/..11;10A:;:EDFFF3ID630225:HA=9('%%&(*,2877*/,0:;2.)''(+567:?A@89:4.@CACB8900-,037A@A+?HF?($$$0,100*&'('#$+*,<<&*862*>B@ADCF.-48724,-&)&&022,+,1/97--,(&%$'*-($$$$%&$#
@960f0541-2d53-424c-a177-586e4d2fd7c7
CATTGTACTTCGTTCGGTTACGTATTGCTAAGGTTAAGGTCTACCTCGCTAACTTACCTGCAGCACCTTCATCTAACAATCTTCTTCTTGCTCTTCTTCAGGTTGAAGAGCAGCAGAAGTCTTTTAAATTCCAAGGTTTACCTTGGTAATCATCTTCAGTACCATACTCATATTGAGTTGATGGCTCAAACTCTTCTTCTTCATAATCACCTTCTTCTTCATCCTCATCTGGAGGTAAAAAGTAATACATATGTGAAGCCAATTTAAACTCACCAGACTCATCAAATAAGTGGTATGTAGCCATACTCCACTCATCTAAATCAATGCCCAGTGGTGTAAGTAATTCAGATACTGGTTGCAAAGTTTTATGACAGCATCTGCCACAACACAGGCGAACTCATTTACTTCTGCGCGAGTTTTCAGCTGTATAGGCAGAGCACTTCTCAGGTGCTGCAGTGGTGTTAGCGAGGTGAAGCCTTTAACCTTAGCAATACGTAACTG
+
)&%&(--#$*-.B,?%(E&;35=9::/56;14'7$,&(>;B@627-:>EFJ7$$$-&&%(,+)%$#(#**-,<3;+<>EBFKAAOJGOE@DF:LLGK4;6@GJA>4=3B7//:995.&'%"$$$$26529%BEA(9<B/81312(<DI=8A==@D=5%%12CFD>+$786<>?@40+@(>?<<?B;@E=>D:7@AELJJOB8('095><CGHGHWHGJ???<>F@EA@EFBBEE@>B=4+%#$-(/08:9;41,('80FDECDD>EA488<?G&A;BD;>;8HHBA==;5:(/41))(%-65*&''1$:%%<?=:H>FD=9DI>??@@6*&:%';,:<@=@5;48G>?5//@DJ>MA?AB?:>CHIF?=>3006?B?F=2/.9?C899;;@9(''01555;<=;HFD>7.(-&%$27>B9C=,?A9:.**1/**+$18=;;34-;3,/':037229@I?>9:9-805/*/3%)&#78775?<=;<=0&,**&&<?@F8/.%
@968c5da4-f035-405e-9f48-eb11059b1e08
CATTGTACTTCGTTCAGTTACGTATTGCTAAGGTTAAAGGTCTACCTCGCTAACACCACTGCACAACTGCTTCATCTAACCAATCCTTCTTGCTCTTTCTTCCAGGTTGAAGAGCAGCAGAAGTGGCACCAAATTCCAAAGGTTTACCTTGGTAATCATCTTCAGTACCATACTCATATTGAGTTGATGGCTCAAACTCTTCTTCTTCACAATCACCTTCTTCTTCATCCTCATCTGGAGGGTAAGAACAACCATGTGTGAAGCCAATTTAAACTCACCAGACTCATCAAATAAGTAGTATGGCCATGCTCACTCATCTAAATCAATGCCCAGTGGTGTAAGTAATTCAGATGCTGGTTGCGAAGTTTTATGACAGCATCTGCCACAACACAGGCGAACTCATTTATCTGTACCGAGTTCAACTGTATGAGCAGAGCACTTCTCAAGGTGCTGCAGTGGTGTTAGAGGTAGACCTTTTAACCTTAGCAATACGTAACT
+
*&&(29889:75)60')*0277I:HK>4.988AF@HF+5:5=2)845=43=:@8:BC2.1,'''0%$%%&)35'$;'@=5BGB''++5<B?/)8>@<:8BA$@8A(5(45?/:@=>1..-20::6-+1/46;=98$955'&01;;%+,*,35:B2.50756;F:/3-79=98=16+;;DE===:>;<96*+(::@DF@@D0@@ACJEF@@A63=5CCHFIOCIMHFA2253'<>>>=>DF:75>4%$0)%$$$&$$$(422.)/8975=D@C@6/1'&(/18C9>62HF9=89018$+01.&+566('*+/)$&0*&9;=;0.><///=>23>C;588=4A9=40,35/13&$5?98F;1))/-ECJGB97;922@H?;@C:/.-66.3.++/0,((;@3B=;;*&*$$//$C>B5;6:E6$7B@=4,,)+341*3336BB?(85++%$&(*.-,'@:4@,//%#$*0;340)%%&%$,,00/2,55>;77333/,(%
@561a30d7-e10b-485c-94e9-a8bc2adf7547
GCGTATGTGATTCAGATTACGTATTGCTAAGGTTAAAGGTCTACCTCTTAACACCACTGCAGCACCTTAGAGAAGTGCTCTGCCTATACAGTTGAACTCGGTACAGAAAGTAAATGAGTTCGCCTGTGTTGTGGCAGATGCTGTCATAAAAACTTTGCAACCAAGTATCTGAATTACTTACCACTGGGCATTGATTTAGATGAGTGGAGTATGGCTACATACTACTTATTTGATGAGTCTGGTGAGTTTAAATTGGCTTCACATATGTATTTATTTCTTTTTACCCTCAGATGAGGATGAAGAAGGTGATTACATGAAGAAGAAGAGTTTGAGCCATCAACTCAATATAGTATGGTACTGAAGATGATGATTACCAAAGGTAAACCTTTGGAATTTGGTGCCACTTCTGCTGCTCTTCAACCTGAAGAAGAGCAAGAAGAAGATTGGTTAGATGAGTGCTGCAGTGGTGTGTGAGGTAGACCTTTAACCTTAACCAATACGTAA
+
%$%+$%#&''()"$$$().249445,800%0>I9HI.083:33*(*%%''23>AD<86=<=;9:4522'&+&)%**1=@>>6=:,-+204C686<GA);0A@5---1**+(19=7753*/34FFBD>5:5$+*/251<=@GF0*;,)4AC@1%%%#'01)-2/)%(,11(+.118'%%%'237.(('0>ADE:205A7/,+),/A84,5755401.0')()(/(299,,0*7:880+32*.8EE0=>?B<+(),20-.060/0,,**(+,-&-.0<<CC<::;C>-.8+*$%%(9<E332*2(&&&@@@A9&&-136>474,4/03=ABE;43758:?<)92AC>51..*836B7CCIH;9:6*1(%%&')323CDA).95080567>C7701-47'+6'09,&&GHD932'65;GJMF2HEGA016:9.$4676&1%/0')+*++,?*238))%./@C2>=>6A8/A/2)&%'&./&&6&&&'+38???=<%%;C700::9.,
@2b385301-e539-4588-bbff-f671fa667cd6
CAAATGCTTCGTTCGAGTTGTATTGCTAAGGTTAGGTCTGCCTCGCTAACACCACTGCAGCTCATCTAACCCAATCTTCTTCTTGCTCTTCTTCAGGTTGAAGAAGTAGCAGAAAATAACCAGAAATTCCAAAAGGTTTACCTTGGTAATCATCTTCAGTACCATACTCATGGCTGAGTTGATGGCTCAAACTCTTCTTCTTCACAATCACCTTCTTCTTCATCCTCATCTGGAGGGGGTAAAAGAACAATACATATGTGAAGCCAATTTAAACTCACCAGACTCATCAATAAGTAGTAATGTGTAGCCATACTCCACTCATCTAAATCAATGCCCAGTGGTTAATAAATTTTCAGATACTGGTTGCAAAGTTTTATGACAGCTTTCTGCCGCTTACAGGCGAACTCATTTACTTCTGTACCGAGTTCAACTGTATAGGCAGAGCACTTCTCCAAAAGGTGCTGCAGTGGTGTTGGCGAGGTAGACCTTCAACCTTGTACGTAAC
+
+/)%$$4B:;<C-8&$)$-%&&&()9>CE12<01%.)40$<?:E8:>@=>@@4)####'&+,:62730(),&3976589=1.310DD>DJHQ:K?GHKD;(&%%%+().++*-,&$&%##'.$,+(46&ABO:'.(345+359:1<BQ;7@99@G5.*'&%&-+''$%(&%#(*1.)=&)+E?>/+,26;2A=?EFAE>CLFD25?<8(;BECKHTECGCB8..>4932@788/7>=18:6499'@A=FEG>8<:>77A=:3143789<'?G?=>C=6C8ADAA@4/670..(+1%%53996(%$*>BC;7:8B*.8;AF>8DGFB1+7-1&%$$$$%.')5'+)%%+3:<0-;34-%%**7:J93FJG11?EB>47(&$$&&&(0=;::1$##$''''---.4199//0+4IKI9/57&>9:)7-2B=)<@?3.)),-24.3//0.06BB-C87%#,:<=>C?::>AA6940/$5%%&%,*#&*&$##'--0000)*,4/*'&%
@fc5f4b3d-cd2f-4d2e-9207-401fef02c7ac
AGTATGCTGAACTAGTTGCATTGCCCTGGGTTAAGATCTGCCTCGCTAACACCACTGCAGCACCTTCTATCCTTAATCTTCTTCTTGCTCTTCTTCAGGTTGAAGAGCAGCAAGTAACCAAATTCAAGGTTTACCTTGATGTGCATCTTCAGTACCATACTCTGTATTGGGTTGATATGGCTCAAACTCTTCTTCTTCACAATCACCTTCTTCTTCATCCTCATCTGGAGGGTAAAAGAACAATACATATGTGAAGCCAATTTAAACTCACCAGACTTCATCAAATAAGTAGTATGTGGCCATACTTTCCACTCCATCTAAATCAATGCCCAGTGGTGTAAGTAATTCAGATACTGGTTGCAAAGTTTTTATGACAGCATCTGCCACAACACAGGCGAACTCATTTACTTCTGTACCGAGTTCAACTGTATAGGCAGAGCACTTCTCCAGGTGCTGCAGTGGTGTTGAGGTGAGCATTTCTTTAACCTTAAGCAACAGTAAC
+
#$%#$##''$$#$$'%(&))%%##$#$#(EC>3),%025+86*3)-52*';7<:9161;4>@AA?:5(&'*%(&*%&#()(*3<?D?IHELE>C/3.4@G>;76-.644/..$%)$$'(231(*<?0)DBA?89:78.&%$#"$06<@.6)((%,2+1-(+(%#&%$&(',#''(*.%%4:3754/-/00ABHKHNJB88J3,80;<=28<;(8;6822)9=2.:-4:49502870&)C@==$$$$+379:095;$:GJECOG@BC:452780&$$)*34/@?>6/0/05(39<*.2$''(('&$$%''&&$)$,&'('097422232AA=>>CA697953.31=67D9=7CB924(I96>?<4C8@B:9.82,**12059A@<887>7=;671+526=<>DCLOD@>>BFA:;+:8:-9-3GD5@EBA7237<886&:>:5D::5'.1*.+-(,&--.95.7:-.'-30.*'*)*)(*()+('-3433%$&+,&''##$%%
@b39301c0-eac3-4354-827d-6f2c4a3e1198
CATTGTGCTTTCGTTCGGTTACGTATTTGCTAGGTTAAGACATTACCTCACGCTAACACCACTGCAGCACCTTCATCTAACAATCTTCTTCTTGCTCTTCTTCAGGTTGAAGAGCAGCAGAAGTGGCACCAAATTCAGGTTTACCTTGACGATCATCTTCAGTACCATATATATTGAGTTGATGGCTCAAGCTCTGTTCCTTCACAATCACCTTCTTCTTCATCCTCATCTGGAGGGTAAAAGAACAATACATATGTGAAGCCAATTTAAACTCACCAGACTCTATCAAATAAGTAGTATGTGGCCTGCTCCACTCATCTAAATCAATGCCCAGTGGTGTAGAAGTAATTCAGATACTGGTTGCAAAGTTTTATGACAGCATCTGCTTACAACACCAGGCAGACTCATTTACTTCTGTACCGAGTTCAGCTGTATAGGCAGAGCACTTCTCTCAAGTGCTGCAGGCTGGTGTAGCGAGGTAGACCTTTTAACCTTAATACGTGGC
+
-)$+)$&(*1--3=2>&)=(2(('%$&+(11.'FIBA63)$'%''12*/#$##./-7>:0'&%)-/12/6;A6B4/:14(+:>:BHHHNKHNI@FG?E@8@%,'DJGG?8-1*+''(''$(',+$#%+-5;5.++''(/691)+-+-&%&&&%%&*)+)%%$.))%#*&'(''&'36B(*.EBC7<51.(%)*%$"$$%+-1.44<BAD><?XIIRE>;>@?5598@<9:87;.?8=8<>9'-*18?879;><>635/+0*10;:7AD-;=:,2*/2134(&%")/:>BA<=%1>=;C@@>>1630)'#(/3:A8B;39:@;>9FG344=B34>@B7;;9+$%)39>;8*<6:6FGHGC5FA.9@9A?BJAC9::423?G=9G;)#$$%.+)**%,+))&&&536568;9%FLGEE?=1//,,/38A:&:@+%1++A3../&55:>@F?04%(&%+15;<,%%&&#"%'(%$&'&&$'&%18:4322)&.**)*+,'%%"%$%$&
@aaf43270-b198-49aa-aa64-baf3bcca4977
CATTGTGCTTCGTTCGGTTACGTATTGCTAAGGTTAAGGTCTTCATTCCTCGCTAACACTGCAGCACCTTCATCTAACTAATCTTCTTCTTGCTCTTCAGGTTGAAGAGCAGCGAAGTGGCACCAAATTAAGGTTTTATGGTAATCATCTTCAGTACACCACTCATATTGAGTTGATGGCTCAAGCCTTCTTCTTCACAATCACCTTCTTCTTCATCCTCACCATCTGGAGGGTAAAAGAACAATACATATGTGAAGCCAATTTAAACTCACCAGACTCATCAAATAGTAGTATGTATACTCCACTCATCTAATCAATGCCCAGTGGTGTAAGTAATTCAGATACTGGTTGCAAGTTTTATGACAGCATCTGCCACAACACAGGCGAGAACTCATTTTACTTCTGTACCGAGTTCAACTGTATAGGCAAACACACTTCTCCAGGTGCTGCAGTGGTGTTAGCGAGGTAGACCTTTAACCTTAACTGTAACT
+
+*#&$***768:S2@%(B'859>8899F6C<5?B:+*,,.('(##$$%'(+''30+)*)B@AB*++2224741675+%#2327@@@HGFMG.)DDL3A4?CH?D78::;88,$$%+,,0006675+&%&(+(3&*'%#%#++-02521,+,1+'9,)**)(%)2)+++,2';$'(@:;<D1C?1%$%%)'&.2:)938<6.2#$*&7=HBDF?-<<=C<A--.12A>=B?343<OJC0*6@>E3.*&:<?>?><:;7AHFCAKGD@<20979:8?AABC;685<0)''.-/?5'&$'37DD/3*6782.8,4'%75$$$%4%73=6+>64,,&+---9@/0,/2;>=2D>2=81%=BA@<>;.,,7>@@A;0DB<=@(48551)*+*&(4=:=>MKHA;89EHKCC<JE9)+:8571AD43;782758/&%,)2%%8::%1-(3==<A5..;@EBA274)18=>2+&0/4=@??4;>)'()4&#&$'')"#
@0cd1504e-d1e2-4522-9050-dcc4d564ada2
CGGTGTACTTCGTTCAGTTACGTATTGCTAGGTTAAAGGTCTACCTCGCTAACACCACTGCAGCACCTTGAGAAGAAGTGCTCTGCCTATACAGTTGAACTCGGTACAGAAGTAAATAGGTTCGCCTGTGTTAGCTGGCCAGATGCTGTCATAAAAAACTTTGCAACCAGTATTATCTGAATTACTTACACCACTGGGCATTGATTTAGATGAGAGTGGAGTATGGCTACATACTACTTATTTGATGAGTCTGGTGAGTTTTAAATTGGCTTCACATATGTATTGTTCTTTTGCCCTCCAGATGAGGATGAGAAGAAGGTGGTGTGAAGAAGAGTTTGGCCATCAACTCAATATGAGTATGGTACTGAAGATGAGTACCAAAGGTAAACCTTTGGAATTTGGTGCCACTTCTGCTGCTCTTCAACCTGAAGAAGAGCAAGAAGAAAATTGGTTAGATGAGGTGCTGCAGTGGTGGTGAGGTAGACCTTTAACCTTAGCAATACGTAAC
+
'$%($+%*7592;-@$?%'*34A?<<11/78DF>8,*+449.,424?2/9133>JM<+.?ABEFIHAF@=6++&%'''&+&,9=ALOG>6533:5===E==C0F@522./)/5@?-(()(788BE4EFA452$'#&&'%%$$+'(,:27?213865864596.?A2?C,0-.*+18/50(9?@<999>;IKI872A?BB?FC>6773))7///'%,98421?:<;4/047=;@D>://23348414663.<B7898--043/4.*24C>991)/1311145>EF2G<=>?86'46*,&><BHAB<AHC:6:'33**%-.?73A:<53/-9)(2;<=0&*039:GC3?887?==8::9H;:6++(')(',,=-+&&))2:=A'(1?8=5359D2*4)+(,(+3<399+?H??=:69+(5;C@);2>?1C5;08*5:9554,5%+-%$$),<<E:93@675-7;1*0&6+3:;/9.)2*('5369:<::?2=<7525,$')####-00-%
@844c5d64-8687-41ac-9f22-035f7b040e8d
CATTGTACTTCGTTCAGTTACGTATTGCTAGGTTAAAGGTCTACACCTCGCTAACACCGCTTTTAGCACCAGAAGTGCTCTGCCTATACAGTTGAACTCGGTACAGAAGTAAATGAGTTCGCCTGTGTGGCAGATGTGTCATAAAAACTTTACCTTATTGCTCTGGTGCACACCACTGGGCATTGATTTAGATAAATTGGAGTAATGGCTACATACCCACTTATTTTGATGAGACATCTGTGGATTGGCTTCACATATGTATTGTTCTTTTACCCTCAGATGAGGATGAAGAAGAGGTGATTGTAGAAGAAGAGTTTGAGCATCAGCTCAATATGAGAACATGGTACTGAAGATGATTACCAAGGTAAACCTTTGGAATTTGGTGCCACTTCTGCTGCTCTTCAACGAAGAAGAACGAAGAAAGGTGGTTAGATGAGGTGCTGCAGTGGTGTTGAGGTAAACTAACACTATCTGCTAA
+
+)'1/62>D7=366C9?9;166:000598-'.<+,9$4613*,%498<C<JGI?:==2$#$%$$$%&&%.,&()++,22/%#$$'37.**9*,,0=<>A,22%+*&*(/8GD<%%&0H@@;;:..1-+2100/2%$$*1::<?=?>5..5>*((%')&(($*-,*$3#&'/64*-/+'0<>@BCGDHM,--0&&%#$%-'&*)(((-404/)))(%$##"'(2574(6541'&$%&+.1+(/8312*38??;>==<4;@A)998GF2EIC@?IE>.AA@?..)'8+-1:4-)(.&&/===:B-%,,34+*&2.;8LA8,5;85@2$:.?>20)$%%%*)).**06*<<//<NA@>:.F=@F9*,4::-.(((+?9C=A9?.'&..9;3..5./:<@4080C;>:&&++++)'-&##$$1-,,%.&+/0=.))0%%$&($,28722C?A9E*1'7/)$$%$#&')'%%$(&%$##$'$$
@ee8679cb-865e-4ae7-a865-154b94795328
ATTGTACTTCGTTCAGTTACGTATTGCTAAGGTTAAAGGTCCTACCTCGCTAACACCACTGCAGCACCTTCATCTAACCAATCTTCTTCTTGCTCTTCTTCAGGTTGAAGAGCAGCAGAAATGGCACCAAATTCCAAAGGTTTGCTTGGTAATCATCTTCAGTACCATACTCATATTGAGTTGATGAAAACCAAACTCTTCTTCTTCACAATCACCTTCTTCTTCATCCTCATCTGGAGGGTAAAAGAACAATACATATGTGAAGCCAATTTAAACTCACCAGACTCATCAAATAAGTAGTATGTAGCCATACTCCACTCATCTAAATCAATGCCCAGTGGTGTAAGTAATTCAGATGCTGGTTGCAAGTTTTTATGACAGCATCTGCCACAACACAGGCGAACTCATTTACTTCTGTACCGAGGTTCCAGCTGTATAGGCAGAGCACTTCTAGGTGCTGCGGTGGTGTTAGAGGTAGACCTTTAACCTTAGCGCGTAACT
+
%---00IKEA:Q8D@?=@-00C><@;=@C9,BL?A=&*@%%;/)@BACAA2C6;B;GC8:((*24*:;?;?5/4#),,3:@==AHCJE@QJ>LJKR=BPAH9CCLDF=?,1-//.*++*,%%(**+&(())69&>C;$>73A:%$%')24;69=<=BMAK@.F9IKB?@28C=:;67-$;%',?:90;=-%2>:;ABBD:>@986=>2149=>5;@BACJ>BHAC<:;8>D@=C<595,:=9?F2))797;3676<;<:;7;/.6;97D<HA@@+$))%'/2:7DBE73<@@86623802GDHAC.;<:6445:=E==<=2+;3>A:6>:5955:).=DD;B?E@61?6A57>++1%%%&-,;3*0*)*);98@933/11:A@>@=655557%4...*'&(/@>B@@BG?:LOHD@;7+42)%+-<>&A8&>ED=1../0./'+)-4<?4=3253')14($$*33131&1$*..53)*:<<;?:=4..-.$+''$*++*#$
@015b9ac2-1b43-43a6-b26c-5ae15a632517
GGTGCGCTTCGTTCAGTTTGCATTAAATTGCTAAGGTTAAAGGTCTACCTCGCTAACACCACTGCAGCACCTTGAAGATGCTCTGCCTATACAGTTGAACTCGGTACGAAAGTAAATGAGTTCAGCACAACTGTTCATGTGATCACTGTCATAAACTTTTGCAACCAGTATCTGAATTACTTACCACTGAGCATTGATTTAAAATGGTGGGTATGGCTACATACTACTTATTTGATGAGTCAATTGAGTTTAAATTGAAAGCCACATATGTATTGTTCTTTTACCCTCAGATGAGGATGAAGAAGAAGGTGATTGTGAAGAAGAGAAGAGTTTGAGCCATCAACTCAATATGAGTATGGTACTGAAGATGATTACCAAAGGTAAACCTTTAGATTTGGTGCCACTTCTGCTGCTCTTCAACTGAAGAAGAGCAAGAAAGAAAGGTGGTTAGATGGAAAGTGCTGCAGTGGTGTTGAGTAGACCTTAACCTTAGCAATACGTAAAAAGC
+
%#&%"#$3512B9B-?.5.&&&#%''%*1.==DC1BK=?9),0+*&%21198839/.7BKF8=ACE5EB=876+-+,%$%*79959;50-->@H@C@ED@290340'$$4729;61('%1%5%%""##%%$$#$%###$#&#-)*5?6/3/09@1**/&)/?64>7?;F52+97'6357268,85(%%+(7899:FEIM<6'&%%'%/8-:A;11010+.114;;79<<,,103:68/'%%#$%'222%;A=F88:5/(+085367565832236E@EA??A>MIF+B?>?BB:6K>:=:?,83(,&C;:=ADE54<+,(:9,2)(5/6$$38;;>CC<69EFF/BE=>>677>B=++7;8CD<34/DFDEFB7:DA9&(3ALN8??=>8).4469%<BBCH:-.834?/1CD:BG<EE72*1.6.7,+/2DJ>((6%.42'**B>:E8;14-/$,'$49>=B/:8>@@9>650((0901<78886-4455.//=733/-,',-,%,'
@87a0dc11-8e06-4f50-9d9f-9ba7c36a90e5
CATTGTGCTTCGTTCAGTTACGTATTGCTAGGTTAAAGGTCTACCTCGCTAACACCACTGCAGCACCTTGAAGTGCTCTGCCTATACAGTTGAACTCGGTACAGAAGTAAATGAGTTCGCCTGTGTTGTGGCAGATGCTGTCATAAAAACTTTGCAACCAGTATCTGAATTACTTACACCACTGGGCATTGATTTAGATAATTAGATGTGGCTACATACCACTTATTTGATGAGTCTGGTGAGTTTAAATTGAAGCTACATATGTATTGTTCTTTTTACCCTCCAGATGAGGATGAAGAAAGAGGTGATTGTGAAGAGAAGAGTTTGAGCCATCAACTCAATATAGTATGGTACTGAAGATGATTACCAAAGTAAACCTTTGGAATTTGGTGCCACTTCTGCTGCTCTTCAACCTGAAGAAGAGCAAAGAAGAAAGATTGGTTAGATGAAGGTGCTGCAGTGGTGTTAGCGAGGTAGACCCAGCCTTAGCAATACGTAAC
+
+&&)'($??>75I:>(@().::E728:B837<J7CA6&E?FF1366:78<>?<EFB=767558ADJG@A>,3&)47?@ADDE;;5889;@B?BG=4;)==-((#$)/7<6@&&%(.44;FDBA=25259E1+++<110048=9<FGA@4218&7@B28;23:429;946>F@DDBD;FRNI>:45<>@@AEGPK3('%%,2,/+-$%%+,)(%&'%%%###&'36676=:5532'9+.,>95@DGDHJJ@F1&&$'5):;:768>9<=8DDDLJG=A<EA@(&CDGECB8CM>>>9**00.-6%5=>9%:%()).)4'74*(,*;=;<,;?;8?1.@0DE<6)$$2B@=?9CCA>@D4BEBFDFG7.3*(%8:CFBEDGIF<GAB0HE74@=@LDLKKHF=@<<24=F3>>4DHC543*84-.-DD>%3+*.31%01*5$(@$*)<..12,7AAGDD<<HDG?;:85(0*2/)+-.315)'+(9::;558?A=>***)'$
@bec81f27-51c6-4b65-ad32-88039cb1e789
GTTTCGTTCCGGTTACATATTGTGGTTAAGGTCCCTCCTTAACACCACTGCATGCTGCCGAAGTGCTCTGCCTATACAGTTGAACTCGGTACAGAAGTAAAATGGTTCGCCTGTGTTGTGGCCAGATGCTGTCATAAAACTTTGCAACCAGTATCTGAATTACTTACACCACTGGGCGTGATTTAGATGAGTGGTATGGCTACATACTACTTGTTGATAAAGTCTGGTGAGTTTAAGTTAACTTCACGTCTGGTAATTCTTTCCCTCCAGATGAGGATGAAGAAGAAGGTGATTGTGAAGAGAAGGTTGAGCCATCTTTCAATATGAGTATGGTACTGAGAATGATTACCAAGGTAAACCTTTGGAATTTGGTGCACTTCTGCTGCTCTTCAACCTGAAGAAGAGCAAGAGAAGGTGGTTAGATGGTGCTGCAGTGGTGTTGGCGAGGTAGACCTTTAACCTGCTGTCTCAACA
+
)8*.2459%8$+<((&%'&'+%$#&$&%&&'(((%(%+&(+)-(&&%$&$#(&%%%$$$'%*&)+.;;7;?A>:9;55933,:FC7:'>E@DC<=6:982*%&&.11$&256:?185()&&##$%&'$%+,41.,766.038'17C=C:8,>/+1(513462%%090CJH4@;*(.$$$$$EGA,,.)))1A?;?@=<<?@278(()-;555&0,.-((,$+3>?=;>7126:+&$'%)%&-1+4&##&##$$$(%3(0.3+*6:2'6?G9D<3*I@>@@=;543<0=DDDCGA:8<87/1'70($01+/,+-11+''3?GB;:%%%968..1<>97)(%%2:7:=A:=C5=)=8>;846':;<EB>7H@28=(*'+8=<;.).8-/?GBJK4KLIB93%61&#69=6+8%0$,$&24F3;97//0BC7;:%':@B%@=98).$%%&9>ABADEHHB;4()'$"#$%&#"%$$#
@c7fee523-0d07-497a-9a8a-2aa231280e21
CATTACTTCGTTCAGTTACGTATTGCTAAGGTTAGGTTCACCTCGCTAACACCACTGCAGCACCTTGAAGTCTCTGCCTATACAGTTGAACTCGGTACAAGTAAATGAGTTCACGCCTGTGTTGTGGCAATCACTGTCATAAAAAACTTTGCAACCAGTATCTGAATTACTTACACCACTGGGCATTGATTTAGATGAGTGGAGTATGGCTACATACTACTTATTTGATGAGTCTGGTGAGTTTAAATTGGCTTCACATATGTATTGTTCTTTTACCCTCCAGATGAAGAAGGTGATTGTGAAGAAGAAGAGTTTGAGCCATCAACTCAATATGAGTATGTGGTACTGAAGATGATTACCAAGGTAAACCTTTGGAATTTGGTGCCACTTCTGCTGCTCTTCAACCTGAAGAAAGAGCAAGAAGAAGATGATGGTTAGATGAAGGTGCTGCAGTGGTGTTAGCAAGATAAGACCACAACCTTAGCAATACGTAACT
+
$'&(.*:87;P7D<D=B0%(2-,.6B9>048:4)((+&$'(,-0)*9:8@FB2B:=29///1--,,10+*0,&0*)134634ADF;A>>I9:7'&:&,,+-AH<6(($8#&1.+/222/*131*+0&&&$))#$'&)/)*.05:>62274*3:/378;A97AB@48>H;?ECC/D6J>=>?4A=?D@CCGG=030''&3>;(+0=55;36@51611:42--022354,1312*7985AC<G6CF;9@5B<5..3088@CBCFJ@BB=ED?BD<39FD1<)<8?3)(7.'+)2.=B66875951%4-+&&7-2==7988<7:7=>/=>EF;776:-5?711$=:;102++-ND/4CGG<1=E?4<C?==)'%',*-+2/451=@>EBA<<BFB@=A217=G5=A1B==;+1140$20?EH762/+%$84))#$,+0+(13120,+*=:FEE?@(7(3208&'&(-%&%%)(,/$)(*2/)*)*0,-:732040&&$$
@2862a765-213d-4398-8402-4c2c964313d6
CATTGTACTTCGTTCAGTTACGTATTGCTAAGGTTAAGGTCTACCTCGCTAACACCACTGCAGCACCTTGAGGAAGTGCTCTGCCTATACAGTTGAACTCAGTACAGAAGTAAATGGAGTTCGCCTGTGTTGTGGCCAGATGCTGTCCTCACGCTTTTGCAACCAGTATCTGGATTACTTACACCACTGGGCATTGATTTAGATGAGTGGAGTATGGCTACATACTACTTATTTGATGAGTCTGGTGAGTTTAAATTGGCCCACATATGTATTGTTCTTTTACCCTCAGATGAGGATGAAGAAGAGGTGATTGTGAAGAAGAAGAGTTTGAGCCATCAACTCAATATGGTATGGTACTGAAGATGATTACCAAGGTAAACCTTTGGAATTTGGTGCCACTTCTGCTGCTCTTCAACCTGAAGAAGAGCAAGAAGAAGATTGGTTAGATGAAGGTACTGCAGTGGTGTTAGCGAAGTGGAGCCTTTAACCTTAGCAATACGTAA
+
-&%()2,//*-/)0E6B7:8::B4456BDE@07C4B<0?8E?(,.0146;9)1?IFDBD=??@<<531)$&*+(2//7;=@@AIEC7777<E<=784<,;$=E4,,,;/+/1.)))(&0?302HI?DC2/+5,,*')&&589<A5--2..&#%(+-1249<1>@+0H@=3-,+*&'37<=A:HBC=FL@EEDENJA>RTG87?:;55;63-34/.0'.0,0;<?FEB66:&&)0.<>@163>?=3DD@=CJAF>:9<)---&,+6:><><.-/6DCEJJ726791)A:DBGE8IHG554(,3)*$'3,99:>?975**2<:.8-(62EH70;C?CAMRE@5EJHE7=@6A<214DBCGB;=MGGFDEJ@JPH;3B7B6644454%/$&))+21>CD@2::2A?7++69DBN2>?1GFGGA?::01?2>D(4:0,2.+.&'-/>,+,7)))'./9+A@<76.==;<???.0'((&$$&&&#<3;><C?8272.45@6988:7:+
@46bfa8a5-eeaa-49f8-a4de-7af3da48ec6f
GATACTTCGTTCAGTTACATATGTGCTAGCGGATAAAGGTCTACCTCCTTTAACACCACTGCAGCACCTTGAAGTGCTCTGCCTATACAGTTGAACTCGGTACAGAAGTAAATGAGTTCGCCTGTGTTGTGGCAGATGCTGTCATAAAACTTGCAACCAGTATCTGAATTACCCACCACTGGGCATTGATTTAGATGGTGGGTATGGCTACATCTACATTGATATGAGTCTGGTGAGTTTAAATTGAGAAAACTTCACATATGTATTGTTCTTTTTACCCTCAGATGAGGATGAAGAAGAGGTGATTGTGAAGAAGAAGAAGAGTTTGAGCCATCAACTCAATATGAGTATGGTACTGAAGATGATTACCAAGGTAAACCTTTGGAATTTGGTGCCACTTCTGCTGCTCTTCAACCTGAAGAAGAGCAAGAAGAAAGATTGGTTAGATGAAGGTGCTGCAGTGTGTTAGCGAGGTAGACCTTTAACTTAGCAATACGTAATGACGC
+
$$((''((,519=<BC(*($&$$,'%&'$#%))-58*+.(7),>@:+,')$222=BEB8<:@@8>@?:542.,*(07ADBANMC?;;:>AA<::C;/?*@C2**''%08>=E332'>><==.;,&>;92.4.+++:++4;45250985%((($&2'777$:/(61++(,-'(('*HJFA@1$83445::9I6360&%*/*&*,..-/0.)&($$%&#$$'*1)))67,(81604,'.&);AEE7E=;%*10.&',)+,4.6145,++*96)3>;7/4>>F*?@E@EFEBBD@?<C52/--%4EJFKH3-335)3$%32-=35,).20''%:9<:=;2-9;.7//.4&AE@??5?@<<;80HCBB<<?-,772-3200.:67885=8<;?=653.76++,0*-6<?::9<A7:1&EFHD7806--9/==6*4-11-*+)$%./=-$$>1111<9496:300::>69986/*'%*/../0999:851))+%+,9645021+)$''$%#
@392b62e4-bf22-4e1d-9993-a2dbce9bfc20
CATTGTACTTCGTTCAGTTACGTATTGCTAAGGTTAAGGTCTACCTCGCTAACACCACCAGCACCGCGAAGTGCTCTGCCTATACAGTTGAACTCGGTACAGAAGTAAATGAGTTCGCCTGTGTTGTGGCAGATGCTGTCTATAAAAAACTTTGCAACCAGTATCTGAATTACTTACACCACTGGGCATTGATTTAGATGAGTGGGTATGGCTATACTACTTATTTGATGAGTCTGGTGAGTTTAAATTGGCTTCACATATGTATTGTTCTTTTACCCTCCAGATGAGGATGAAGAGAGGTGATTGTGAAGAAGAAGAGTTCGAGCCATCAACTCAATATGAGTATGGTACTGAAGATGATTACCAAGGTAAACCTTTTGGAATTTGGTGCCACTTCTGCTGCAGGTGCTGCAGTGGTGTTAGCAGATGAATAACTAACCTTAGCAATACGTAACT
+
#%&,+B8:CC<=51@;F889,,-++,3A<C@):I8D6-=9F<<BA?8-.380.;84*%&%%,21.&&%(./=2.38252(*79888G89:>G=88*33'&&%((5:DIE))';H>/<DDB>>492370*(**13348568.14:;>=>329<$6FG6:C;0<86==:'3(+6<BBB6FKMJGJI=FCGRMIDEG?-A>&&&0;?+@=>44-'+,238856??6,1.:869;634,%%+).5>B<;*((+:7((3158>AB?=>89==E;>63+2*:;=7%??ELCE??GCA?7/,%&,%*34ADF@EH;49;8-''1043("324FF@:B@8@+>21>?<<61A:33<ABIIHB:KD@AA@A8?D@+)$#+4';>>=6,.5.2-8>6;GFFFDLTMKEG::/*).*44AHB9::B867<C:@(%%%****-((&&%+0()(*6/.<+&'8890)#$
@d5411350-7d2b-4bc7-8c11-a1fb4bbe2e2e
CACGTTCAGTTACGTATTGCTAAGGTTAAGGTCTACCTCGCTAACACCACTGCCATTTTGAAGATGCTCTGCCTATACAGTTGAGCTCGGTGCAGGAAGCAATGAGTTCGCCTGTGTTTATTAATTATATATAAGCTTGCAACCAGTATCTGAATTGCCCACCACTGGGCATTGATTTAGATGAGTGGGTATATTTGCCTACTTATTTGATGAGTCTGGTGAGTTTAAATTGGCTTCATGTATTGTTCTTTTACCCTCAGATGAGGACCAGAAGAAGGTGATTGTGAAGAAGAAGAGTTTGAGCCATCAACTCAATATGAGTATGGTACTGAAGATGATTACCAAGGTAAACCTTTGGAATTTGGTGCCACTTCTGCTGCTCTTCAACCTGAAGAACAGAGAAGAAGAATTGATTGAATGAAGGTGCTGCAGTGGTGTTAGCGAGGTAGACCTTTAACCTTAGCAATACGTAGTAA
+
&$#054@$9%&(&(*(&&*,020/.'2(.(3=A9/>F>A>>7?1;DLJ:89*&*'##$#%(,.$$(:9>ADD7@@>=88;<?3$(&./..,#'%''$&$'()(*)4-37+++--((43#$#$$%"&$#*-)%*,.+>>6AB6?9*()(%&(74668$$$$+20===A<76679>97CKC?G///<:;)+6.))*,../41)(),345462,,,714**-=A51ED5?9:9=85330-'%'2*)*0F?68>;4078:/BAA=40%0-+##$$,.+1,-<7;+,.:;>7;12(-20*),+93-34=?<9FD:>(<<DB:89-4A?8-/7211=;/?9?CB+KD=DF:,>67;7AEFI545++#+*046:G<;>@HI>6?CDGC?J6@:4DGHB20(*$'%$(%+-)4,$$'')&#&)''53454/>=955;77BD<A8=?B761436<9))-&'#$$*,$%%(445B?<<8850$$$$
@aa776b22-1a25-4e5c-a51c-8b6d774c163a
CAAGCATTGCTTCGTTAGTTCACGTATTGCTAAGGTTAAGGTCTACCTCCGCTAACACCACTGCAGCACCTTTGAAAGTGCTCTGCCTATACAGTTGAACTCGGTACCCAGAAAGTAAATGAGTTCGCCTGTGTTGTGGCAGATGCTGTCATAAAACTTTGCAACCAGTATCTGAATGCCCACCACTGGGCATTGATTTAGATAGTGGGTATGGCTACATACTACTTATTTGATGAAGTCTGGTGAGTTTAAGTGGCTTCACATATGTATTGTTCTTTTTACCCTCAGATGAGGATGAAGAAGAAGGTGATTGTGAAGAAGAAGAGTTTGAGCCATCAACTCAATGAGTATGGTACTGAAGATGATTACCAAGGTGAAACCTTTGGAATTTGGTGCCACTTCTGCTGCTCTTCAACCTGAAGAAGGCAAGAAGAAGGTGGTTAGATGAAGGTGCTGCAGTGGGTGTTGGCTTGAGGTAGACTACCTAACATAACTTATTCCTGGCACA
+
*.''%&%(%$$)$%()%'#&#$#'4--08>3@37HKC=/.?:DB3:::&)$$5&''5FIF-2<<:9<>=979*./(''.<@@DD??=472535<79:=D<;<+<=6)/'/.>15:BDD@:<3<,2/@ELCB99=945;5222:))<?,((/1<<:+)13&+:8*9999;5-B>9&)-%$$$686:AFD::555631/12+=2++*3*&7=</0(>BCDC>@CE0-./&)*'12//*+,*<744?<41FDGA94>5&#(+2444(3%$&&$'(.+())(()(.1;)BDDK@@4*5+,+53.<0*0(*6=GBFF0:;9=61+/90@7GEK@@<AJF@8H<%7-<30,-+355><>@;::319QBDFFFI@::61,.4$+.%776/66:30/21=:?7?L?GEA?4129:),3@0>B0@?:73&'0,)2>?1*($'.&.55+,6'./;445=/22>;?;99<;'+(7,3-''#%%...,-$%,$$%&$'*(&&+/-#$#%$%'+)'$$$&$
@c31c2e7b-5149-459a-a849-3a7cc2a6e819
AAATACTTCGTTCAGTTACGTATTGCTAAGGTTAAAGGTCTACCTCAACTACTTCACCACTGCAGCACCTTGAAGAGTGCTCTGCCTATACAGTTGAACTCGGTACAGAAGTAAATGAGTTCGCCTGTGTTGTGATGCTGTCATAAAAACTTTGCAACCAGTATCTGAATTGCCACCACTGGGCATTGATTTAGATGAGTGGAGTGTAACACATACTACTTATTTGATGAGTCTGGTGAGTTTAAATTGGCTTCACATATGTATTGTTCTTTTTTACCCTCCAGATGAGGATGAAAGAAGAAGGTGATTGTGAAGAAAGAAGAGTTTGAATACATCAACTCTCAATATGATGCATGAATTACTGAAGATGATTGCAAAGTAAACCTTTGGAATTTGGTGCCCGCTACTGCTCTTCAACCTGAGAAGAAGAGGCAAGAAGAAGGTAGTTAGATAAAGAGAAGGTGCTGCAGTGGTGTTAGCGAGGTAGACCTTTAACCCCTTAGCAATACGTAAC
+
$)$&('2412.8=>EBG:44><==2>>D=-(<&=7,+A<DB+***$%##&&%&&(.A2:/2489:>>:3897+&$%0149>468,.=81*(()5CADIB19%9=0)))0-+4A=4**&-A72((())*&&$%%$-*%-=;9?@>FGBC:%%'(#&&$$%(469<=2-%%%/$%%,?>36,0/;565860BE:>5?76*411-)-3$%%%#)63..02:<=A0034?<=<;-(<661<?36;DF>4>/<96&&669661FAFA500*8;=@PJJJH3>?87'@<DJCEBDKB9==<(797,:,2*=EEBF/.11,/6.()20.35.20(&*(+*21(+$&&*/82/++$%$$##&%%'#%'%"$')6?=89223'1<C).0*-.$$$&*+,,70?<+(6*112*,/'''**859686(..-$,%(&+2-/%'/9?028/27-2%+)2*+(),()/)*2%,%47A?FB4,,=@<&9170+<5)&+15'':<?@DD:4-.++&-2.8C8225877-&
@7b4d9f46-4fb6-41be-8412-94496a785ebe
CATTGTGCTTCGTTCAGTTACGTATTGCTAAGGTTAAGGTCTACCTCGCTAACACCACTGCAGCACCTTCATCTAACCAATCTTCTTCTTGCTCTTCTTCAGGTTGAAGAGCAGCAGAAGTGGCACCAGATTCCAAAGGTTTACCTTGGTAATCATCTTGATACCATACTCATATTGAGTTGATGGCTCAAACTCTTCTTCTTCACAATCACACCTTCTTCTTCATCTGGAGGTAAAAAGAACAATACATATGTGAGAAGCCAATTTAAACTCACCAGACTCATCAAATAAGTAGTATGTAGCCATACTCACTCATCTAAATCAATGCCCAGTGGTGTAAAGTAATTCAGCTGCCCGAAAACTATGACAGCATCTGCCACAACACAGGGCGAACTCATTTGCTTCTGTGCCGAGGTTCAACTGTATGGGCAGAGCATATCAAGGTGCTGCGGTGGTGTTAGCGAGGTGAATAGCCTTTAACCCCTTAGCAATACGTAAC
+
++/0'$&#$/04U4=*/,589;C?<;4-+.$?JMED;)I?F@<@B?==C(D5:JJOLLLB;;:@BGJMG>+$<&?71EDBAENECPI?OJ(#880?=HBA4JKNFJ@71(5..2>?4()%%)+089;<$-'7&7<A+*BFKJ@?<@@85<?=82>?>;92*:>MKFCHCEF.))*+:(9**/DA@3/8<A@D@;6B8+(.;FHEFFF;2=9)::>GHDTC8GJ=7.@1,(%559DLH*',/+8?@97.2-..&&&&+()2><F89;63:19:974?9:9:>I:23*:;44/&+$+?;::93A;1?:BABD>GGC87;26445?7135AG17?@=2,)%)307;1734@81+-'&*##$#####%86/'':7985--+((**,*1***/.+-+6:>B4333)229AC8:$9:?24.A47(#*5(5=++<3//('10*%%--0''+%+994&&26'3=42337++(-.6-+**.+032=BE@7786(3403<=88//.(&&
@d80f5d89-82de-4e39-9427-890ffc34babc
CATTGTACTTCGACAGTTGCATATTGCTAAGGTTAAAGGTCTACCTCGCTAACTACCACTGCAGCACCTGGTTGAAGAGCAGCAGAAGTGGCACCAAATTCCGAGTTTACCTTAGTAATCATCACAGTACCATACTCATATTGAGTTGATGGCTCAAGCTCTGCCTTCTTCAATGCCTTCTTCTTCATCCTCATCTGGAGGGTAAAAAGAACAAGCACATATGTGAAGCCAATTTAAACTCACCAGACTCATCAAATAAGTGATATTAGCCATACTCACTCATCTAAATCAATGCCCAGTGGTGTAAGTAATTCCAGATACTGGTTTGCAAAGTTTTTATGACAGCATCTGCTAACACAGGCGAACTCATTTGCTTCTGTACCGAGTTCAGCTGTATAGGCAGAGCATACTTCAGGTGCTGCAGTGGTGTTAGCGAGGTAGACCTTTAACCTTACGCATTACGTAA
+
%'%(**,---(%&%+)-,#&%&&&'/<C?,3FHA1-+15939%45:=?BFD0)+)CFLHG>::@HDGIED9E?>4'5:8@B789(+**FD+''&;;<@4;(6%$.=@<?89>?$43>8:?1+'$&,+<7EH=<A04@8DFFG<5CDFB@=?=&*6)9+&)/,&&'27*7552/.-544==@@>>@D?::GBHC@HHHCDKA@?BHA5,-C/))&,,,-=;=115**;944%++.&<A<?7;<BLC<@=@>33(9<?;2,)+%#%#%'$231BA>5)9/;A920=6CB51DHA>6BBC.2-)(;98731A?;;,%7--'**0021&A=(9:31/=JEB6188.((:82-2&$#$1650...?99:C<64(&*&$)2792/1'56',=)1J=+<;=<.&&()//))233+*#$$$)'*$)57586ADE9A6..'.'-0..6(+-+,+-%(&%%#&)(%%+$$73440)
@b41b69c5-a4ad-432a-b6b1-e65fa6b0f752
GTTGTACTTCGTTCAGTTACGTATTGCTAAGGTTAAGGTCTACCTCGCTAACACCACTGCAGCACCTTCATCTAACCAATCTTCTTCTTGCTCTTCTTCAGGTTGAAGAGCAGCAGAAATAACCAAATTCAAGGTTTACCTTGGTAGTCATCTTCAGTACCATACTCATATTGAGTTGATGGCTCAAACTCTTCTTCTTCCACAATCACCTTCTTCTTCATCCTCATCTGGAGGGTAAAGAACAATACATATGTGAAGCCAATTTAAACTCCACCAGACTCATCAAATAAGTGGTATGTAGCCATACTCCACTCATCTAAATCAATGCCCAGTGGTGTAAGTAGTTCAGATACTGGTTGCAAGTTTTATGACAGCATCTGCCGCAACACAGGCGAACTCATTTTACTTCTGTACCGAGGTTCAACTGTATAGGCAGAGCCGCTATCAAGGTGCTGCAGTAGTGTTAGCGAGGTAGACCTTTAACCTTAGCAGCCGTAGCTT
+
,@,5:BEE589>,B:C3:;//3,,.+0)6+58;0440?;E>8ED66)4=8527@A2//)()*67@==<5/)BA?:7?5<=@JKMXOMTJF4=CDC:;0C<AFNCD>9&(##$--.1.)'))&)..-/C?B@3,7DMGA9<::18E?'37::=F>>5-@2DF=88CB2=?E1124;@A>>>@45)>>6-A>@LJHJ>EKE$=039@=A>DBFF@EB=D6=6**0/A><@CDEFG*32>><+<@=F?;@>?<A:89/,'0;;5*?A4C70&'&)''))0:>052.'***&')$1)':4&&&*;=?+&&@A7:>C:95:6,7?1+BC7:<@B+/2>A/G;<:3&''%%/@87(219;=5I?>::.,?LHH?BD500;:76A;665'230,'.,/7/-0B88<<GGJA5>?NG<542492*'1JCD?:A=FD1--1(%%&)$(%%$*$..-%,3095/*'&+&%&)+0)()',.40400?;<;<19/''&'/%.3&&&'((%%%&
@a920d74d-db12-4af7-b34d-25c309817e83
CAAATCTTCGTTCAGTTACGTATTGCTAAGGTTAAAGGTCTGCCTCGCTAACACCACTGCAGCACCTTGAAGATACTCTGCCTATACAGTTGAACTCGGTACAGAAGTAAGCCAGTTCGCCTGTGTTGTGGCAGATGCTGTCATAAAACTTTGCAACCAGTATCTGAATTACTTACACCACTGGGCATTGATTTAGATGAGTGGAGTATGGCTACATACTTATTTGATGAGTCTGGTGAGTTTAAATTGGCTTCACATATGTATTGTTCTTTTTACCCTCCAGATGAGGATGAAGAAGAAGGTGATTGTGAAGAAAGAAAGAGTTTGAGCCATCAACTCAATATGAGTATGGTACTGAAGATGATTACCAAGGTAAACCTTTGGAATTTGGTGCCACTTCTGCTGCTCTTCAACCTGAAGAAGAGCAAGAAAGAAGATGGTTAGATGAAGGTGCTGCAGTGGTGTTAGCGAGTATTCTTCAACTATAACTTTCTCCCCTTCTTTTA
+
*,*&%$$./4?:>+<*,2%%*$()38/3>.CIB:1'-5532'6832++2-++4BBD;<644569DD;@=<-0('/?CEA=@;;63277;;=<?E@6>35:/*)%*(1120##$$&(19@MKFH=.72014-))(3/.,94,//7=@A5,,307B=6AGD@K>99.=88<I<>?A?8EJKCJQMC=6678>?@IH@@><<6?><+%3B<<=;541$+</.35455.(3..,/;C>9:::66<>JC8436@3/J=GCBFCBFEA<;>CIG??IIGB1<;H5)AEE<?<;?*B@A<:18');-7>?E=;=/,110.:;%,,)$,-9GD>232<<:5DKGE-?A51-))*-943=BDBDD=2.//23//0+.35&/>D?C-><;<30-,(0208;?8AFBEF=95::F-);AJBHH8HIGE=4=@829DHKD,:2$54,*$().?+9:;8950/<960B9323?19@-0)%+$$#'0##&$#$$(&%$$&%$&*-,..12-'#&%)))&#
@ddf7e5e1-d8f8-480b-9bd4-6334e22603e7
CAGTAATACTTCGTTCGGTACGTATTGCTAAAGGTTAAAGGTCTACCTCCCGCTAACACCACTGCAGCACCTTGAAGTTAACTCTGCCTATACAGTTGAACTCGGTACAAGTAAATGAGTTCGCCTGTGTTGTGGCAGATGCTGTCATAAAACTTTGCAACCAGTATCTGAATTACTTACACCACTGGGCATTGATTTAGATGAGTGGTATGTGGCTACACATACTACTTATTTGATGGTCTGGTGAGTTTAAGAATTGGCTTCACATGTGTTCTTTTTACCCTCCAGATGAGGATGAGAAGAAGAAGGTGATTGTGAAGAAGAAGAGTTTGAGCCATCAACTCCAATATGAGTATGGTACTGGGAGATGATTACCAAGGTAAACCTTTGGAATTTGGTGCCACTTCTGCTGCTCTTCCAGCCTGAAGAAGAGCAGAAGATTGGTTAGATGAGTGCTGCAGTGGTGTTAAGTAGACCTTTAACCCCTTAGCAATACGTAACT
+
,%%'&%&'9@354H24'+1/,,;678<9,48&);B987)/=;E>&;=?$:$/2<71/?FD?;>13+&,--*//2---&.('/;>@9@>421278B9F;?D?6=9>B.((&(09=?662=)00?FEEE>7637<<:=>:G;><@>:E;65:/'77?40=D5D5*4D54<56-007.$$$%&)**744%41>EEDA3CN@338:83=::';$$*$,*&&$$.:3/088&./15@@F@?53%,+11078*6#,19%.0--//97:8;3,4#$(,HF<AD?>A:DDA/%A?=C%&2-JA$&7*7,.87330)=A=<@@:17::4?32://7B9=9.6.==3-?>.=@&<8$$%%..4B=@=9*6A>.''&$(,.-+1$+.94;AE?C;8;IC2://7148<:><BC1,HB(=<8GFH8?AE$E:,NMGA5+&)$**&))(&%%$)+/#8$%*',-*2<<<?2//,<4;?730&%%00438::98:,))(#%'*-.?966247<0)%
@dd0dd45b-b1c0-470a-bbd6-80c8cbceded5
GTGCTTCGTTCAGTTACGTATTGCCTAAGGTTAAGGTCACCTCATAACACCACTGCAGCACCTTAGGGGTATCTGCCTATACAGTTGAACTCGGTACAGAAGTAAATGAGTTCGCCGCAACAATTGAGATGCTGTCATAAAACTTTGCAACCAGTATCGTTGCGCACACCGCAGGCATTGATTTAGATGAGTGGAGTATGGCTACGCCTACTTATTTGATGAGTCTGGTGAGTTTAAGTGGCTTCACTCTTATTGTTCTTTTTACCCTCCAAGATGAGGATGAAGAAGAGGTGATTGTGAAGAGAAGAGTTTGAGCCATCAACTCAATATGGTATGGTACTGAAGATGATTACCAATTAAACCTTTGGAATTTGGTGCCACGCCTATAACGCTCTTCAAACCTGAAGAAGAGGCAGAAGAAGATGTTGAATGAAGGTGCTGAGTGGTGTTGCGAGTGAATATTTAACCTTAGCAATACGTAACC
+
%$$',.27G8C)E)*0..+('),+((,/29G6=6'((').-+3##'/6?C<4<A>=>3996611%$')'&%'''4EF?;6(&%'48<?E=:'-=;156250542*(%%#0H@>330&(('%&%'.$$%2+*)/,/4+-3:55$$/.2<;358*:J91++-5$$&*/(6BA-016/2436DCMSD79>,,-56'2&&0215311,**+++./22**0...-2:67>=<1CD;?6=-(%%,,)%.,6'(((''%'+(><@ED<60-;;33')2%/=>=5GJA+++2'-+&&&46<9=?54@=<0&+,),8;HGA--,9;92???D3??C;935'D@..117DB55:IGEGDB?+##$%"$&,'9:::60.781>@65?@??+$$$###$(%$%*++('#*,)2123.507('&'''&%+).1(*(&&#)$$1*',-,544..0+,1))=061%"')09($%$$',#%%%&%(6*5A>99014=2&&
@502937a1-1cb4-443d-83f9-da615102dee5
CAAGTGTACTTCGTTCAGTTACGTATTGCTAAGGTTAAAGGTCTACCTCGCTAACACCACTGCAGCACCTTGAAGTCTTCCTGCCTATACGGTTGAACTCGGTACAGAAGTAAATGAGTTCGCCTGTGTTGTGGCAGATGCTGTCATAAAACTTGCAACCAGTATCTGAATTACTTACACCACTGGGCATTGATTTAGATGAGTGGAGTATGGCTACATACTACTTATTTGATGAGTCTGGTGAGTTTAAATTGGCTTCACATGTATATTCTTTTACCCTCAGATGAGGATGAAGAAAGAAGGTGATTGTGAAGAAGAAGAGTTTGAGCCATCAACTCAATATGAGTATATTACTGAAGATGATTGCAAAGATCAAACCTTTGGGTTGTTGACATTTATCTCTTAACTGAAGAGCAGAAGAAAATTGGTTAGATGAAGGTGCTGCAGTGGTGTTAGCGGAGTAGACCTTTAACCTGTAATACATTAACTA
+
.-&(*%'&')-*/==F=H4DC>?B;9:9:0<=5@E;=763;5@C$699;46&&=?EFIFKK954:;AA@38,*)(,%%-%+4@@:',&&$$*),+2><7D3?C710,/,65AB?/.$*D>6=GFHIA481+)*&&((1+*:>4.0/5DC;6::<-?9'45>@N620=:2;BD:&&.2%4EBKJI,:=>@BB>**;2(-4))(8998./0**4758.*7)+EF@DFG;;:5):33,-5650)179<EGKC8@2@/>9999:9:##%',-,-243/02>>3+911*))&6FIAA7*->/+.9:2>>FAHI><B4;,;5-('109GD=7939;/*BFEB7CF3,,*.'9>)#$$'$&()+.*2%%$$'%%*%$'$$"%'%#$#&%&&($&'#(#$&$$$$$%%%$&%&%((&&%&&((('20.2''$$'-6G2986694:>A;94</8599=AB4,*)&"%$"+1,,*+(',-(+'%$''50/*'((46/(-#
@ffeb01dd-068f-41c4-a2ab-62085f3b2973
CATTGTACTTCGTTCGGTTACGTATTGCTAAGATTTAGGGTCTACCTCGCTAACACCACTGCAGCACCTTGAGAAAGTGCCTATACAGTTGAACTCGGTACAGAAGTAAATGAGTTCTGCCTGTGTTGTGTAGATGCTGTCATAAAGCTTTGCAACCAGTATCTGAATTACTTACACCACTGGGCATTGATTTAGATGAGTGGAGTAATGGCTATACTACTTATTTGATGAGTCTGGTGGTAAGGTGGCTTCACATATGTATTGTTCTTTTTACCCTCCAGATGGGATGAAGAAAGAAGGTGATTGTGAAGAAAGAAGAGTTTGAGCCATCAACTCAATATGAGTATGGTACTGAAGATGATTACCAAGGTAAACCTTTGGAATTTGGTGCCCTTCTGCTGCTCTTCAACCTGAAGAGCAAGAAGAAAGATTGGTGGTTAGATGAAAGGTGCTGCAGTGGTGTTAGCGAGGTAGACCTTTAAAACATGGCAATACGTAACT
+
$&&'&5'AD2,5J+@(/F(><?H:9=:=?;9'#'5/,%*19D@-717<=?80))9JMACEEFKDAD?9=;2(&'(&')'C=?<;;::A=><8716D9EA;45'*/45812///3258(.553,<:889;-'&'2:2-@50=9=KCB377<$;@D7@80<F<<77*&&'4)'(+/%7EE//689C>@CC0::=D<>A;<4?=<:(452,+,)(+(7;?=.48;AEC=BHDB2&9<;8..(&/(+$$4,;8:7-53?AA@BEBDG4D1998877:ED@+%A<E>/./;<5452+.+(/3&6;:(&59968,409;%)2%+5<IA>616;286>>4@4FI@=<))$1<944,43?82,+=ACCEFH:463$**(3@:88CHB@?2&()+3/;623(&-?>;8;<677C2AC5AB=<7-052?H9)2'&91$7(()-'&'%:$0343586*7F?DFH<97;;=8<-,*+2,*&+:=9:;95,,*(+/*01%%--631178;73*'
@179bd060-7368-4339-beee-9c1ecf508c7b
CGGTATGCTTTCGTTCAGTTCAAATATTGCTAAAGGTTAAAGTCTACCTCGCTAACACCACTGCAGCACCTTGAGGGATGCTCACCTATGGTTGAACTCCGGTACAGAAGTAAATGAGTTCGCTGTGTTGTGGCAGATGCTGTCATAAAAACTTTGCAACCAGTATCTGAATTTTTTACTGGGCATTGATTTAGATGAGTGGAGTATGGCTACCTTTACTTATTTGATGAGTCCTGGTGAGGTTGGTGACTTCACATATGTATTGTTCTTTTACCCTCAGATGAGGATGAAGAAAGAAGGTGATTGTGAAGAAGAGAGTTTGAGCCATCAACTCAATATGGAGTATGGTACTGAAGATGATTATAGTGTTCTTTGAATTTGGTGCCACTTCTGCTATCTGGTGCTGAGTGGTGTGTAGTAGACCTTACAGCCTTAGCAATACCGTAAC
+
*%((%%%$$*136>63$)$%$%(()-,/5;,9/&''.'+)$%&%#&22.*(.6687CLQE59C?=/AD;*))*-'%#&%%&('&%$%$$$,#''''%'%2&>@9222>;=DIBA00/'>78("#&15761/53111@66@F1+8/09;8:233/$2:;/CF;8G2)4).(((*#&,/)&'..:;>;<CCNQGAKG:;7@?;6'0.*((%%&$%%$&&-)*59:;83<:;5@''+:,/96&%)'+--5*&'(*%,.+%(--88<>6AB>.JF?8DC@(3-BJD@5AJA0/+,)35''&&+97=8%B-==044=7+5&'/,0$/-'<=60BG=@.@H94/%&)(1=<++'(*.0..(&4&&&%)$$&%'$%&&,.''&3>?<;8>=9I0.8063+),$*+'#*0*(*(&%(,()&,,%%#+,.-++'&##&$$##%,48A811&$'(*)%
@1afde4f0-e349-41fd-ab85-41db94d7a5e1
GTTATTACTTCGTTCCAGTTACGTATTGCTAAGGTTAAAGGTCTACCTCGCTAACACCACTGCAGCACCTCGGTACAGAAGTAAATGAGTTCGCCTGTGTTGTGGCAGATGCTGTCATAAAAACTTTGCAACCGAGTATCTGAATTACTTACACCACAGACATTGATTTTAGATGAGTGGAGCTGGCTACATACTGCTTATTTGATGGAATCTGGTGAGTTTAAATTGGCTTCACATATGTATTGTTCTTTTTACCACTCAGATGAGGATGAAGAAGAAGGTGATGATTGTGAAGAAGAAGAGTTTGAGCCATCAACTCAGCTCCAGCAGTATGGTACTGAAGATGATTACCAAGGTAAACCTTTGGAATTTGGTGCCATCTGCTGCTCTTCAACCTGAAGAAGAGCAAGAAGAAGATTGGTTAGATGAAGGTGCTGCAGTGGTGTTAGCGAGGTAGACCTTTAACCTTAGCAATACGTAA
+
'#&%$&0+EABF5B$>5C24156C;:;29;*'5HJD>0*063@8%331;//-68:CB0AIIDCE6BCAA31*.2*0/&''2:@A;44+56:15@@B?<0<6:>6)%''4742?:4A.+9310*01300;@/25&#:</,65<44;=5577<.6,+$$$*#%%%(A<@C7/558%%#)2(%%$"$&326*/,+*)1(67:8>@;??:9*'(((%'4A90:%*B@7?*=)##$((..;CCCDB,')<5C7?B;97144$$+DCA?A>3(A=/6;4*1-*:-*<61++.*1>=?@55/:7/:2($9(37..76><;,>;?,.*.//),&#$$+:86789:><>98L@?=588)6:7)*(,6:169'=6(0(3%../,?>:1'0/068=1)>>D.?@3CECD;B8@3359681.'&(,*72&(=:G8:9D9;980?=BDI566AA@021#(*4-0,*'*$%'111467-20008,4:+((1*+(%
@4c445dd3-ffbd-4a3d-8ee1-7885b994daf0
CAGTAGCGCTTCGTTCAGTTACACGTATGTATTGCTAAGGTTAAGGTCTGCCTCGCTAACACCACTGCAGCACCTTCATCGAATTCAACTTGCATGGCATTGTTGGTAGCCTTGCTTATTTAAAGGCTCACGCCAGCACCTCACTCCATGTTTAAGGTAAACATTGGCTGCATTAACAACCACTGTTGGTTTTACCTTTTTAACTTCTTCCACAATGTCTGCATTTTTAATGTATATTGTCAGTAAGATTTTAAATAACCACTAAAACTATTCGCACTTCAATAGTCTGAACAACTGGTGTAAGTTCCATCTCTAGTGAGGTTGAACCTCAGCAATTGTTTGAATAGTAGTTGTCTGATTGTCCTCACGCACTGCCGTCTTGTTGACCAGCAGTTTGTTGACTATCATCATCCTAACCAATCTTCTTCTTGCTCTTCTTCAGGTTGAAGAGCAGCAGAAGTGAAGAAGCACCAAATTCAAGGTGCTGCAGTGGTGTTAGCAAGGTAGACCTTTAACCTTAACTTATTACGTAACT
+
'#$$$%##(.)0/14@*>*,/$52.&''(2%&&.CBE=7DH>2%,$112&./.0--'16;=DID?=722112=AFFI,&6'(-358GDDMEFGGFFFADDC6')%/68:.*$$$#'(2=CC5/-4A><A3-/3()&.531+1%#,79669@F@=9892*1)23:;DJIM700*-78;>.DOIK?/<<<)65<=;6847+++2$$4?8D@16?CGFCB99*($%+(+,,>BCD@<6-4583=:6C=6/%52+*;::79384-&&):=<;=8+/6%%1586@D,$$&,8/.-)++:;?D=;;><@@M@>@:?E;@:/49:('=C:?:?9:7A8(5?>:A;6=?815/6,:-5-/*.2:<;DF=33-9;0%$&+,3;1420/02/61*3/,&%()8*?0CDED=B:<;@2,5/''),+*06:>?DA=34=@@@9?C>GCAQBFDEJPEC>3/32+,268/5&222&&&##)(**/8:CA><:+5/E?9B;<>8B@16("$%($''(+/'(.(''(%(*..--1*'().)*15630)*&
@e3b993ae-71cf-4a1f-86b9-647dfca3c889
ATTGTACTTGTTCAATTTACGTATTACTTTAAGGTTAAGGTCTACCTCGTAACACCACTGCAGCACCTGGAATTTGTAGTGCCACTTCTGCTGCTCTTCAACTTGAAGAAGAGCAAAGAAGAAGGTAGTTAGATGATGATAGTCAACAAACTGTTGGTCAACAAGACGGCAGTGAGGACAATCAGACAACTACTATTCAAACTTGGTGTTGAGGTTCAACCTCAATTAGAGATGGAACTTACACCAGTTGTTCAGATATTGAAGTGAATAGTTTTAGTGGTTTATTTAAAACTTACTGACAATGTATGCATTAAAAATGCCGAGACATTGTGGAAGAAGCTAAAAGGTAAAACCAACAGTGGTTGTTAATGCGGCCAATGTTTACCTTAAACATGGAGGAGGTGTTGCAGGGCCTTAAATAAAGGCTACTAACAATGCCATGCAAGTTGAATCTGATGAAGGTGCTGCAGTGGTGTGAGGTAGACCTTTGGCAGCAATGCGTAACT
+
$$%$%'$$(&')'((),(*,/4335*'')"*&)4@2F=.@;HG6@@44*-15;EI>*?I5<8@HDDLA2/88683+''/-2<A;=@><68/333:88=<90***2-*(0*@>>@GA'*7)$%),(-),(+'+8//''596:<;C8/?AD@CC=;;:.1BC(?KD@@33288:@C9:B3...)7,+1.,$.53@B@J33/93''&$$<0'),129L4GB'DB5CC8893501344501(5692@<?A@>F;H6C45*/599B6:B=C=@99@36B>2.4%5(*82'+<DLBE%%:?@CBA:=9+0:7-+&//0@=4-3'&$$%%'*---.077>32,,8%0-:6'$,74;>BC?A,%37:AM:G?5+.+&'(('457C99>AHE2AA??C=2,:?>CED?8=H=7>9,()0+*8456*,&'/3+11,3(/38578/018:?=77@/52C?<B<BCAAAD4?)<C9//-//:@>9<*.5349=<;<85231(''%*(//''66<75+#
@34d0adb9-da90-457c-b67c-3541ff835796
CAGTGTACTTCGTTCAGTTACGTATTGCTAAGGTTAAGGTCTGCATAACTAACACCACTGCAGCACCTGGAATTTTGTTGCCACTTCTGCTGCTCTTCAGCAGAAGAAGAGCAAGAAGAGAAAGACAGTTGAATGATAATTAACAAACTGTTGGTCAGTCAGGCAGCAGTAAGGGACAATCAGACAACTACTATTCAAACAATTGTTTGAGTTCAACCTCAATTAGAATAGAACACACCAGTTGTTCAGACTAATGAAGTGAATAGTTTTAGTGGTTATTTAAAACTTACTGACAATGTATACATTGAAATGAGCATTGTGGAAGAAACTAAAGGTAAAACCAACAGTGGTTGTTAATGCAGCCAATGTTTACCTTAAACATGGAGGTGTTGCAGGAGCCTTAAATAAGGCTACTAACAATGCCATGCAAGTTGAATCGATGAAGGTGCTGCAGTGGTGTTAGCGAGGTAGACCTTTAACCTTAGCAGTACGTAACT
+
'%&&'.;::8=7G9C4E47138ECJIFE7?2?FLB8&,65:5'6$#*$6A;<8@IIIEGBAF8DEHBGG>B:4;98)1($4A=44GC=C*,65:8?4//#&$*+.())06>;;*,3*,3(('$&%)',*+((1(-0**%%'+(0699;=774/*%$$#%(%&(&'$$'()&'%0>65?0-8$$.0/--805;?D9:=?>>?546*%4)&$*).?3&7:8BA;;<0/+%$%))'&52GEF<CEK/%/$%%'&%'&%.01.EH@=7=D6;GD7:B;:JA.-2=BGEF33?/==A>@=A54=:71././$+1-%$$&--.1/4><4A760$1333():<DIFAJCK6664DE*?%879DDI>A>>?1EIBDBHGA9>=?<235<74/&*,+-85;<><76:AEEB;@94D=A7/219(;6(+?:9=CED>A@86:D8+2%',=BB@80:@8%%,**0.7.22<41,'*%&()286565;>-A9999*''&$&.1667/&/
@a0be7379-67b4-482e-988d-35c406706d38
AATTGTACTTCGTTCAGTTACGTATTGCTAAGGTTAAAGTCTACCTCGCTAACACCACTGCAGCACCTGGAATTTGGTGCCACTTCTGCTGCTCTTCAACCTGAAGAAGAGCAAAGAAGAAAGATTGGTTAGATGATGATAGTCAACAAACTTGTTGGTCAACAAGACGGCAGTGAGGACAATCAGACAACTACTATTCAAGCAATTGTTGAGAGTTCAACCTCAATTAGAGATGGAACTTACACCAGTTGTTCAGACTATTGAAGTGAATAGTTTTGAAGTAGTTGTTTGTTTGACAATGTATACATTAAAAATGCAGACATTGTGGAAGAAGCTAAAAAAAGGTAAAACCAGCAGTGGTTGTTAATGCAGCCAAATGTTTACCTTAAACATGGAGGAGGTGTTGCGGAGCCTTAAATAAGGCTACTAACAATGCCATGCAAGTTGAATCTGATATGGGTGCTGCAGTGGTGTTAGCGAGAGAAATTTAGACCTTTAAGCCTTACACTTAATACGTAA
+
)*+-+--3575:-/>.3->24596687;;86-5%)%%$+<@<'/229:=?>97=B@B=>7:;2<A@9,0,/705:432-62./2;770-8-(:?J8IC1@A@A7**/,+)(;B=$0<12?<$5/01DCQA=9?799=>+$%%1;(%*8=5%&/087>729@/AC37A..3469FE66CCDF1.<764.2*/125/8?)&%'$7;A:C5??A=0*(79C>2457;8++,+0+&1;AD/5'&10/=IIBBCLCJ4A&&4>D656.,&.,..412&.@>9,/)&)$'$'#%&&$#%('8?EC6544214<EEAIDE>$$'((**379=A>'/5.;8467;CC/*(%*,7CG;=0/0$()/8,*=42)0&())+*-()223/00=7../.2;9/6=<=532')$&1&3-*&&'%08434A?955-=8;>41162BG@44=>D>:>>5>>J@?=79=;544&&%)-,(-.-,13.';+'%#'"$%#($&(%&(&,/..-,/'&&%&$$%$&$#$&/,((&(&(%
@3f91663f-54ed-4339-8010-8d46af330d7d
CATTGTGCCCCGTTTCAGTTACGTATTGCTAAGGTTAGGTCTACCTCGCTAACACCACTGCAGCACCTGGAATTTGGTGCCACTTCTGCTGCTCTTCAGCCTGAAGAAGAGCAAGAGAAAGATTGGTTAGATGATGATAGTCAACAAACTGTTGGTCAACAAGACGGCAGTGAGGACAATCAGACAACTACTATTTGAAGCAATTGTTGAAGTTCCAGCCTCAATTAGAGATGGAACTTACACAGTTGTTTAGACTATTGAAGTGAATAGTTTTAGTGGTTATTTAAAACTTACTGACAATGTATACATTAAAAATGCAGACATTGTGGAAGAAGCTAAAAGGTAAAACCAGCAGTGGTTGTTAATGCAGCCAATGTTTACCTTAAACATGGAGGGAGGTGTTAGGAGCCTTAAATAAGGCTACTAACAATGCCATGCAAGTTGAATCTGATGAAGGTGCTGCAGTGGTGTTGGCAAGGTAGACCTTTAACCTTAGCAATACGTAAC
+
''#&'1%$$&&)9=,0%+$%),.00036>:@A6;A:/'4>A>511,7686:6@DEJIMI:9987+DA<?91+*-)&-=?G???LEFE?<>*%356-95*ACFF;609,1&78:-/5'1.&$-35=@/B21;889==>:A:8?A-*.,'((%0':94CD-:HD>3.+/++1=A>)B@@@0,.&'+4.%8A;A<;:4%$$)$4560:7869.#(9;%@;3B8?A@;=@141,339D=;==<,#$'.:/66&='''440233<:96DA9=44<5DA:*5:52:;9997<F?=8954038,&&3BFC@<D@D<>32178410.06268:>780#-345,2-<A6(+2?=:<5<47(57>9:0C><C?E?>:67.--?>==1>7--,-.93*(7.-9=JH7:8E=19.(%<.8E==>=<;9<9EHCH5CB?':>9<=?E3.)),&-161:5,?3771217+<IB=?2+-37.,0,8-)&$%&)4AC?CA;(I=B<86772.395BA-,+*&%
@f1145f3e-23ac-4b7f-87ac-67d3e39033c9
CAATGTACTTCGTTCAGTTACGTATTGCTAAGGTTAAAGGTCTACCTCGCTAACACCACTGCAGCACCTGGAATTTGGTGCCACTTCTGCTGCTCTTCCAACCTGAGAAGAGAGCAAGAAGAAGATTGGTTAGATGATGATAGTCAACAAACTGTTGGTCAACAGAGCGGCAGTGGGGACAATCAGACAACTACTATTCAAACAATTATTTGAGGTTGGCCTCAATTAGAGATGGAACTTACACCAGTTGTTCAGACTATTGAAGTGAATAGTTTTAGTGGTTATTTAAAAACTTACTGACAATATACATTAAAGCCAGACATTGTGGAAGAAACAAAAGGTAAAACCAACAGTGGTTGTTAATGCAGCCAATGTTTACCTTAAGTTTATGGAGGTGTTGCAGGAGCCTTAAATAAGGCTAGGTGCTGCAGTGGTGTTAGCAGGAGTAGACCTTTACAACCTTAACTTAATACGTAACCC
+
+'%&(-,3C=9<;,33679:55C=@?5EFIFBFGABC3*5140-598>''.6,7>B@<&(CCEAC>KLDE/@??@8%1BCPJJHHCC@;,/1*58<>$BA$EEE>7('&))18?@A2/72*4)&&&(/+$%*/54445;2..*-9@)<@5*'$$2-))0/)#'&*$#%*1126:9(<E7FQ3.=2;145'97;:19E08:;5@E8:<&&(8-$'2$%$$342@;..90627A@B@/5BCB-*05@29=@;A)>89?;>646650*521>@@E?CF?86BDCF?05?>DDDA8EED7=<;B?D2,'$$%%%(7.,%##%(524:>+/:23=<88..-52&)*42??@?>D1+,1?B2E@:D8FGB1++98>B96:4@4(*-)''%$#%$.8863+.5)>/3$$?9/7??==?:.000)28/-059>B=5?C?F?D85;:-6--/*%-?B995447)'+49;;::9+&&&''/4331:4'%&
@d2f10d27-5a86-44e7-bb5c-2b656f6e7dcb
CAGCTACGTTTCAGTTGCGTATTGCTGTTAAAGTCTACCTCGCTAACACCACTGCAGCACCTGGAGATTTGGTGCCACTTCTGCTGCTCTTCAACCTGAAGAAGAGCAAGAAGAAGGAATAGTTGAATGATGATAGTCAACAAACTGTTGGTCAACAAGACGGCAGTGAGGACAATCAGACAACTACTATTCAAACAATTGTTGAGGGTTCAACCTCAATTAGAGATAGAACACACCAGTTGTTCCAGACTGGCCAAGTGAATAGTTTTAGTGGTTGGCCAAAACTTACTGATAATGTATACATTAAAAATGCAGACATTGTGGAAGAAATAAAAGGTAAAACCAACAGTGGTTGTTATTCACGGCCAATGTTTACCTTAGAAAACATGGGGAGGTGTTGCAGGAGCCTTAAATAAGGCTACTAACAATGCCATGCAAGTTGAATCTGATGAAAGGTGCTGCAGTGGTGTTAGCGAGAGGTAGACCTTTAACGTAGCAATACGTAAC
+
$%%'.&(,087>/:01$))445667C@??@4,*.;..>A+:+3;605:EJ-)C===BBCCC:95$$$&('&-99IE-)HC+5>DJGGAAHGIA$?2=<<0>83.<49A7%'%$%$%'%%$(0()$$&%))1,;772.<D-BMF5IHD>=E>;BF6>?19<009::><?59>>CG=8B<;40@3;A-%%:JCGG@CCJIEJA:9-,)'5*3<='47680<<>646/0/0//+&3+77:/@5B=GF1B66<0/&'-./$%CG?511=1=:6&*<)+@*('%(*@@DADD-789+$+,---2240./2@:5+11,*27679;<::>@/=*-(%#';9&'-:1><&<A?(,.6@B6>8/).)(&/1((@??GD>@9?/(&'&''&289.6ACC.0,2*D;?B?955;73296875-=AFB/=;69<;>:GIA:85641/,6668D:421<<<=/0-5$4ECC=C3..3@>8=89,*40)+'$-98<=?>?@C@@)$#&(,*/+--%%%&$%
@a04a0bd3-d833-41b6-9608-b152e7235f34
CCATCAGTATGCTTCGTTCCGGTTACGTATTACTAAGGTTAAGGTCTACCTCGCTAACACCACTGCAGCACCTGGAATTTGGTGCCACTTCTGCTGCTCTTCAACCTGAAGAAGAGCAAAGAAAGAAGGTGGTTAGATGATGATAGTCAACAAACTGTTGGTCAACAAGACGGCAGTGAGGACAATCAGACGCTACTATTCAAGCAATTGTTTGAGAGGTTCAGCCTCAATTAGAGATAAACTTACACCAGTTGTTCCAGACTGGCCAAGTGAATAGTTTTAGTGGTTATTTAAAACTTACTGACAATGTATACATTAAAAATGCAGACATTGTGGAAGAAGCTAAAGGTAAAATAGCAGTGGTTGTTAATGCAGCCAATGTTTACATAAGCTTATGGAGGAGGTGTTGCAGGGCCTTAAATAAGGCTACTAACAATGCCATGCAAGTTGAATCTGATATGAAGAGGGTGGTGGTGTTAGCAGGTAGACCTTTAACCTTACAGCAATACTTGTAAC
+
+&%%*$$$$&&/=89<ED&>(+C(@;<F:23&.29=56<,>5095->2+,(,&&)--2<HKEACCBCA;CD8CD?12$*((.<>HDAMMCDC,$+(*-/1<F='@?<B=<2?03<=EH>%.7.&/0&+&7,(9&2203466>D@G@:FG6FKEGEC:<<B92BC->G;?@;=2--3<A55=225-)>11;//5=8:42?4??1'4776:+)?60&.%69F<<=$<=0<=446//0-+$$$#$))46;<>01+-&.6%;//2..%$%%%*(;67@=A?=C5,$%$%+@-)363744*%04;=>CFDJG776<;>:<I?D=GFA74111@=?@@6?B>;>'678G=DA0&(3:?<.02$+,'030E=6(*(('&&'1))>?8<9E0/.&1=6)333?CJE=H5>.?=7A?867@/2'%$&-538A<:AAD=@3C=CG:<<779305:?9BM=@>:AC6*&''43/%-('$&$,<1C;:<6,.+*)5A==<;8-1),*'&%&'%,'*4250$%$+,(%%
@b7cae84e-7477-492f-aa5c-2bb77a0757df
GGTATGCTTCGTTTCAGTTACGTATTGTAAGGTTAAGGTCTACCTCGCTAACACCACTGCAGCACCTGGAATTTAGTGCCACTTCTGCTGCTCTTCAACCTGAAGAAGAGCAAGAAGAGAACAATTGAATGATGATAGTCAACAAACTGTTGGTCAACAAGACGGCAGTGAGGACAATCAGACAACTACTATTCAAACAATTGTTGGGGATTTAACCTCAATTAGAGATGGAACTTACACCAGTTGTTCAGACTATTGAAGTGAATAGTTTTGAAGTAGTTGTATTTAAAACTTACTGACAATGTATACATTAAGTACAGACATTGTGGAAGAAGCTAAAAGGTAAAACCAACAGTGGTTGTTAATGCAGCCAATGTTTACCCATGTAAACATGGAGGAGGTGTTGCAGAGCCTTAAATAAGGCTACTAGCAATGCCATGCAAGTTGAATCTGATGAAGGTGCTGCAGTGGTGTTAGCAGGGTAGACCTTTAACCTTAGCAATACGTAACCC
+
')3(%%#%&%*$(9B4<57777>324&#$$/+:(<1/?:BC3%&(+'%(13;=G:?/2=??5@@<>>8'6+;=>$07965.TSDGC844-4;<@<HF/=2B@:3*6/4:AAB6+5*'+((,%$&"$$%:11164533,+:=3@CG>@A?<:E>9CA/24'&3&&*138891(<=@I=9=87663(,-4:-43)%,,*8?DAI??</$(+"%(+'&//9/E;<>;16&653(3-**,>:B98*>.C-B)<64E?=+,05/-8CEB@;<.7<5-+)&'0/B/1$#$&,@BF?4@JH9@AC?<BFFD>756785<+,#%##%&).&)2%$/%/.,0/-3:;8*%+&$',55DDE)((+(/0=5=@;IFHA<<A9:.<<4&;.#%%$#'#'40+05*,2'**')33/;9,%&0$&6678A189:6754:0-,/&/063377897:<755B,-95@J=@;<97643DEH70/<=F74&,#$'%%$&'5255:::=1?:1*12270D:99-+--%#$$
@fc967363-ac06-421a-8ec3-d8e7ca6dc02b
CATTGTACTTCGTTCAGTTACGTATTTGCTAAGGTTAAAGGTCTACCTCGCTAACACCACTGCAGCACCTGGAATTTGGTGCCACTTCTGCTGCTCTTCAGCCTGAAGAAGAGCAAGAAGAAGGTGGTTAGATGATGATAGTCAACAAACTGTTGGTCAACAAGACGGCAGTGAGGACAATCAGACAACTACTATTCAAACAATTGTTGAGGTTCAGCCTCAATTAGAGATGGAACTTACACCAGTTGTTCAGACTATTGAAGTGAATAGTTTTAGTGGTTATTTAAAACTTACTGACAATGTATACATTAAAAATGCAGACATTGTGGAAGAAGCTAGGTAAAACCAACAGTGGTTGTTAATGCAGCCAATGTTTACCTTAAACTTTATGGAGGGTGTTGCAGGAGCCTTAAGCAAGGCTACTAACAATGCCATGCAAGTTGAATCTGATGAGGTGCTGCAGTGGTGTTAGCGAGGTAGACCTTTGCAGCAATACGTAACTG
+
++-013*12<;=D3B'>').11:577.8C@D@3FG@:00/=8B@,799;87;3)16:D.*?<:9:;*:2>A;/5-MF58E:@D1*=B@;1238>;?@5D>2HIDB>4*7+847??,152-90($).);)5/;'''6,<97.*E=5<@B@BA0=7>:5?A/=IBB:57744>;95*,9=G2-?<9844&7:4AC27-DD>3>@745+<<?23.?'A9)2(9=65358:<;>=@E63-440%,6<14/=@J7?56;CBA78@<9*=?BFCCE@IB<*,.()>.-.:*/38756;==@D?AGDB:;7=;777805497/////><=99).AD>D.:2*'(%(17BGE<442'139HIFKC=75>?G@<><FGG@BD6E4()))+0+%%&)'/<ADAC$(6?FE<77B2.;=<;92.$,*,3:>33'&++55..)$$*//87.-6H42.(:754;:@3>EF>>0,,/?<9:'''+5,,,'.8/5/79997#$$$%++8988630,+%
@7fc6d24e-7cb0-4f32-a360-4bf1e452bfea
CTAGTATTACTTCGTTCAGTTACGTATTGCTAAGGTTAAGGTCTACCTCCTTCTTAACACCACTGCAGCACCTGGAATTTAGTGCCACTTCTGCTGCTCTTCAACCTGAAGAAGAGCAAGAAGAAGATGATTGGAATGATGATAGTCAACAAACTGTTGGTCAACAAGACGGCAGTGAGGACAATCAGACAACTACTATTCAAGCAATTGTTGAGGTTTCAGCCTCATTAGAGATGGAACTTACACTTCAGTTGATTGAACTATTGAAGTGAATAGTTTTAGTGGTTATTTAACACTGACAATGTATACATTGACCAAGACATTGTGGAAGAAGCTAAAGGTAAAACCAACAGTGGTTGTTAATGCAGCCAATGTTTACCTTAAACATGGAGGAGGTGTTGCAGGAGCCTTAAATCATTCACTATTTCCATTATACAGAGTTGAATCTGATGTGGTGCTGCAGTGGTGTTAGCGAGGTAGACCTTATGTACGCATGGC
+
30%*0)"$&((/60=+@.:.1-35=::;)33861@J=>(062@:*89:,2,-&(*;75CON@D=/5+*+,.,-171;CD=**FDOHE??A@BD05IACDB7A9&20(8800434-167<(./,8,;-('%),(1%%---24839516,9=IG6II@?>C<4<@:FOEC.'''((.8..8C67981D9;8?9->BBFBBG4@;($121/2/97B92-(3'.,(56*8*(/873/8AFJ94-89*%*$$$(,6-1&#&/&';479=>?;8*6%%766@583%$&./<F<%%%&(&#-)(.=@JCD@>/''$%')%#$%($./56782/56)/&,-26:??0&44:A?8GIE$,,;BE=LA<A9D890&&;>>GJA?CHB6><<<>=-,9@GG<A=16687<;..131(57100&&%$#&'))$#'$'+-#*)$&$%&-.%#)%=@=91=?:877$..-3..6::DE:4@530,.-21/45./3.($,'$%)*&&$%%$$'
@a054a012-ccb4-438e-8884-4b9c9d89d345
CATTGTACTTCGTTCAGTTACGTATTGCTAAGGTTAAGGTCTACCTCGCTAACACCACTGCAGCACCTGGAATTTAATTGCCACTTCTGCTGCTCTTCAACCTGAAGAAGAGCAAGAAGAAGATTGGTTAGATATTGATAGTCAACAAACTGTTGGTCAACAAGACGGCAGTAGAGACAATCAGGCAACTACTATTAAAGCAATTGTTGAGTTCAACCTCAATTAGAGATGGAACTTACACCAGTTGTTCCAGACTATTGAAGTGAATAGTTTTGGTAGTTATTTAAAAAACTTACTGACAATGTATACATTAAAAATGCGAACATTGGAAGAAGCTAAAGGTAAAACCAACAGTGGTTGTTAATGCAGCCAATGTTTACCTTAAACATGGAGGAGGTGTTGCAGGAGCCTTAAATAAGGCTACTAACAATGCTGTGAGTTGAATCTGATGAAGGTGCTGCAGTGGTGTTGCTTGAGTAGACCTTTAACCTTAGCAATACGTAACT
+
*&%0/:6?@<9391D1>12+56@=:<*235;2:=43.,00::.58(7%%0/76;MQ?7+57;356DIF=:==DD9)%#(6A?1''..,1,,2/5?>2@?$836756,5&6.2?A,03.)++%147/(A',+)%%%(<41245:G1=AG?CFF?AC73:B3BH<:8((***'&#,';::>424**'*/*)*())&(*+,,(),-)03%'-+(&+;4%-%/5$&&&,,2+:>@B6AGIE:.:9E3?49<KF&D<:ABE<==;959>52@:;@=@:1$$&%)$*%%*596:680,48,--7217:7784098;9;BDC:6((00033334,*?<=9:,,.)<6(6569:4=GF.7=AGC0B-B?BB@98553?@C=:==D:+242220&#346,6(7/65<'86+()&4%19555:47;=?5?AA@@C@9;==33%%$%$&&+:>=81CC?<<=/*5*':BC6758E@5@3(%%%%%.%1.)),;>@FAF:<<;=5./@733=>=-(('
@48ac8830-8fc1-4262-b29a-cb668bfaf878
GTTGTACTTCGTTCAGTTACACGTATTGCTAAGGTTAAGGTCTACCTCGCTAACACCACTGCAGCACCTGGAATTTGGTGCCGCTACTGCTCTTCAACCTGAAGAAGAGCAAGAAAGAAGATTGGTTAGATGATGATAGTCAACAAACTGTTGGTCAACAAGACGACAGTGGACAATCAGACAACTACTATTCAAAAGCAATTGTTGAGGTTCAACCTCAATTAGAGATGGAACTTACACCAGTTGTTCAGACTATTGAAGTGAATAGTTTTAGTGGTGTGTTACAAAACTTACTGACAATGTATACATTAAAATGCAGACGACAAAAGGTAAAACCAACAGTGGTTGTTGTGCAGTAATAATTTAGCAAACTTTATGGGAAGGTGTTACCAGGAGCCTTAAATAGAGCTACTAATGCCATGCAAGTTGAATCTGATGAGGTGCTGGAGTGGTGTTAGCGAGATGGATGTTTAACCTTAGCAATACGTAACT
+
+3+$))3683.G1C9C361$**4<88:07<6+<;C94/)8873+000/)/;10/59<ADH=@@5GGNBDGCEB.9704?279))4$%&(&(.80;/')%-00>3=0071112,68**640+%).3B/./8..%%:BDH:1>E6;D=CDB9;=D:3BF-?EA94))%%%1.3,4;>4/7)*,8)((=9?=0/)&+'&'$-25583<:>0)*B.B3%)+-B7&&',,*$,,-3'4==A.2<D32C245A-=--0))(');?:7;>:F>?E?B0+$%'&%,%&$&'%%:;<9%%.9>>;<=AE77995DBCMDFH<8&&,,.0')-%54-&%'6EL@38DE->@D=EBJ=9=:*%$$%$$%#%'$),(#%%-*&"$&$...33%''%7&('#$'',(''0/26;?500'%-7;94),232..4)(+5.6.C;8.(:3<:76A@IED85(&%).96AA9;-8++*&&'&%$'#*1059.***2-6==;7012421%
@29ee8f37-c3df-444a-a6b9-004f6697a502
CATTATGCTTCGTTCAGTTTTTGTATTGCTAAGGTTAAAGGGTCTACCTCGCTAACACCACTGCAGCACCTGGAATTTGGTGCCACTTCTGCTGCTCTTCAACCTGAAGAAGAGCAAGAAGAAGGAATTAGTTGGAAAATGATGATAGTCAACAAGCTGTTGGTCAACAAGACGGCAGTGAGGACAATCAGACAACTACTATTCAGACAATTGTTGAGGGTTCAGCCTCAATTAGAGATGGAACTTACACCAGTTGTTCAGACTATTGAAGTGAATAGTTTTAGTGGTTATTTAAAAACTTACTGACAATGTGTATACATTAAAAATGCGAACATTGTGGAAGAAGCTAAAGGTAAAACCAACAGTGGTTGTGCAGCCAATGTTTACCTTAAACATGGAGGGAGGTGTTGCAGGAGCCTTAAATAAGGCTACTAGCTACAATGCCATGCAAGTTGAATCTGATGAAGAGGTGCTGCAGTGGTGTTGGCAGGTAGACCTTTAACCTTAGCAATACGTGGC
+
-&#$$$':;8@A>77$+$(&&%6>>BA9:<C6<8/&,.$/*7(/.&354)15,2'.4JLHG@=87**1360020&,-'&'=:LH?00<3242B:EKELGFB)1/'773(96++1=C>(3&)&#&+$($%$(&',:./0/0267=@BC>7FH,9<5&*''$$*92GE.=?;44**2..1610'=8:A71C+,+71.6?3=2DG4>7#*7>=<@59682@AEI8<46EG-AE88934463;9I9=GNM7---4:6EM>G5E88::>=EEB??-A?:HCD=LDCA'*;57D5..14@<AHCHJJDCGF;5??11(11;9:9>?BBGHE?$$$%%06-GHA:;==.A74*'*4<-&&45:?7DFE(33;8@/?&''1**DCDGIBD4<,&')..2/$%5@H@-=2/,-093>><66B,/9FC?@=55476;B=C:5&+$#",,4210GF>**33++0A8565>HFB../-(*'CCH@F>45=;<4;932$.((0CEE<BBA@?04&%%%%,(*8655&&#$$%
@c2933ec0-09d8-4778-af95-6d77e3487b36
CATTGTACTTCGTTCAGTTACGTATTGCTAAGGTTAAAGGTCTACCTCGCTAACACCACTGCAGCACCTGGAATTTTGGTGCCACTTCTGCTGCTCTTCAACCTGAAGAAGAGCAAGAAGAAATTGGTTAGATGATGATAGTCCAACAAACTGTTGGTCAACAAGACGGCAGTGAGGACAATCAGACAGCTACTATTCAAACAATTGTTGAGGTTCAGCCTCAGTAGAATGGAACTTACACCAGTTGTTCAGACTATTGAAGTGAATAGTTTTAGTGGTATTTAAAACTTACTGACAATGTATACATTAAAAATGCAGACATTGTGGAAGAAGCTAAAGGTAAAACCAACAGTGGTTGTTAATGCAGCCAATGTTTACCTTAAACTTATGGAGGAGGAGGTGTTGCAGGAGCCTTAAATAAGGCTACTAACAATGCCATGCAAGTTGAATCTGATGAAGGTGCTGCAGTGGTGTTAGCGAGGTAGACCTTTAACCTTAACCCAATACGTAAC
+
.,&)(,(7C7B;>:C4>36712;99;7:77.>AL>C:-(=8E=&:;0>.,;.95>>@2GJ=87>==AB=4,24441/.5GDOJA,,<;9<@CCFHCP=GJ1IQKC:85;,27=EKB(,,(.$%&()+>)23<..-02DBE@$$-@0DIEEBE==<A?9AJ3>@/.954878::?=3C?@?85?9<645%8;<CCA:60=C<BEDDG@<:E:)*@0A:)HI@E7(;/7)3;?>6?**:64@>G1@=M3E,;7?=A6=::8<9;BDEKHGAFDGE87=.,3.26-0GOBHQM?=>?6..,;=F<55;A<?GDECC=::=:833464@DD8*740;@:HP5'36>F@,AB@55:>D;<E99=:C<=7585<?FH??:F>:@9>>HF7<;;117>2?/263509;@ED=77A2+4AA;<2.'36<-8?<97449>@3*(('.;7;>280I:54/>>FB<>=>00F@?A722:BD<:>@@.?8;:5AC?@><><>9/851129(%%%<=9;788</%
@199126dc-6de5-4115-85ae-85bea15e5bba
CAGTGTACTTCGTTCAGTTACGTATTGCTAAGGTTAAGGTCTACCTCGCTAACACCACTGCAGCACCTGGAATTTGGTGCCACTTCTGCTGCTCTTCAACCTGAAGAAGAGCAAGAAGAAGATTGGTTAGATGATGATAGTCAACAAACTGTTGGTCAACAAGACGGCAGTGAGGACAATCAGACAACTACTATTCAAACAATTGTTGAGGTTCAACCTCTCAATTAGAGATGGGCACCCTTGGTTCAGATATTGGAAGTGAATAGTTTTAGTGGTTATTTAAAACTTGACAATGTATACATTAAAGAAAATACAGACAACATTGGAAGAAACTAAAAGGTAAAACCAGCAGTGGTTGTTAATGCAGCCAATGTTTACCTTAAACTTTATGGAGGAGGTGTTGCAGGAGCCTTAAGCCATTCTTATAATGCCATGCAGTTGAATCTGATGAAGGTGCTGCAGTGGTGTTAGCGAGGTAGACCTTTAACCTTAGCAATACGTAAC
+
/%%&(/+$$(998.;5;)/,45DBA@&;8;63DKAF90>888+,),*,-5///;E?236?@B:FJCD>9.($$$$##4*<7243:4*,23259=E6CA+FGCC85,821@BEH<19+*70,)$(39C502((((/+9572.;;/>JI;FI2/,042?</;F;>>00447,<?5=?A>A.(A44796.;@BGC7<1)),.<?D?EA>;C@1*=7@?$??A4$1+))6((*.7**%#+,13%$')$&&&)%&'&)/0$7;9@>:=:ACAIDD9'@34<1&,31745,-.(%%/3-*''('&&5>@:7*%2,4*%%#$%)$+%%''*@<64)-/,**8F5%0::?C+38>5%34;AE7A:+6*=<?4./4-->@:=2=39<;:;6,*&&&*.248<C<;.9BBB==77A).064256,$##&#&%%$##%*''65<('++'%&((55:A=?018(=;>=AC/''4=?298/.'3(,,'26,2,-+**++/-+++-*,=:7769:5-$
@cba11b6a-83b6-4e1c-b5d9-253af6a98bee
AAATACTTCGTTCGGTGCATGTACTAAGGTTAAAGGTCTACCTCGCTAACACCACTGCAGCACCTGGAATTTGGTGCCACTTCTGCTGCTTTCTTCAACCTGAAGAAGAACTTAGAAAGAAGGTGGTTAGATGATGATAGTCAACAAACTGTTGGTCAACAAGACGGCAGTAAAGGACAATCAGACAACTACTATTCAAACAATTGTTGAGGTTCCAGCCTCAATTAGAATGGAACTTACACCAGTTGTTCAGACTATTGAAGTGAATAGTTTTAGTGGTTATTTAAAACTTACTGACCCAATGTATACATTAAAAATGCAGACATTGTGGAAGAAACTAAAAGGTAAAACCAACAGTGGTTGTTAAATACAGCCAATGTTTACCTTAAACTTATGGAGGGAGGTGTTGCAGGAGCCTTAAATAAGGCTACTAACAATGCATGCAAGTTGAATCTGATGAAGGTGCTGCAGTGGTGTTAGCGAAAGTAGACCTTTAACCTTAGCAATACGTAA
+
'(&')-6268733//5**('%+(:;?A+=C9;,+,6<C:8723>//';;>FKABJI,5<;::?<99=6)(=9'.=3/(8;JECE2-/,#$,++'(.0(;<:<8?8.+-<''((9-11*+*)%%3+,=*87524''59?A;6DD3EEC@@A>A@A:4=?);;,,0&%%$%/4-+$.*':@5/<49/,,%4808:889>B;659558+),-$/5(6'=6,:93A5$$%%,&7:=?63***)'$$0065:&1(<57>A5?BA=>AC@?7:=@>7?62$,0'*<1-5=8FI@:333%&'73'3&5=CDA:32221394.20+)/0173::<080::;/060;4<L@))17>E989-51:=@D78A;:@:B7)%%78356HDBB093&()((971???=?CB<C-0;/<@;A?:562?:;=<;>02($%#+')+-=1>)89.-,')*'-.&7,:<;@7A>21:7@>7A8?DD<*+8@B0C8A6-'#&%%$(+#&0-..1(762211.:1D;:9832.)
@614a6ac9-6da4-4937-82c1-a1a6030337f1
CATTGTACTTCGTTCAGTTACGTATTGCTAAGGTTAAGGTCTACCTCATACTTACCACTGGCACCTGGAATTTGGTGCCACTTCTGCTGCTCTTCAGCCTGAAGAAGAGAGCAAAGAAGAAAGATTGGTTAGATGATGATAGTCAACAAACTGTTGGTCAACAAGACGGCAGTGAGAGGACAATCGAACAGCTACTATTCAAACAATTGTTGAGAGTTCAACCTCAATTAGAGATGGAACTTACCAGTTGTTCAGACTGGCCAAGTGAATAGTTTTTAGTGGTTATTTAAAACTTACTGACAATGTATGCATTAAAAATGCAGACGTGTGGAAGAAGCTAAAAAAGGTAAAACCAAAGCAGTGATTTGTTAATGCAGCCCAATGTTTACCTTAAACATGGAGGAGGTGTTGCAGGGCCTTAAATAAGGCTACTAACAATGCCATGCAAGTTGAATCTGATGAAGGTGCTGCAGTAGTGGTGTTAGCGAGGTAGACCTTTAACCTTAGCAATACGTAATA
+
&#%%%,+&3*(00/@5?47:79DACE@>;@2?BH?:+097BB:1244%++(()57;2((')$'ABDG@2/(-('&<4@G6==9;7?CE3*BBI.=/-DCB?93(='1%%#1;A<%+5+*5-*)0*0+-@+((8../46A;<5,=:&7@A@AG;=8+=9HF,8F?9D66,%%)1((9(@=ABB3):'(=77+>I;@E<;:-@=A==88:7;6<;'#:(,C=&&'+@;546<70+=;=IAE<C@+1B6A<C?G:82350'/(11.'(>ECD?@@@HFHA,.4/*B>0148990(%))3412)$%%&&$$%&&'+-9>;==0/112;''3-+;77><91,7/4E9)'%,6563(*2&%&&.6;;79$$'*&:'=>A71105-(:A=:+?<)*)).<7=;@?AEBB711*-5:9('-2(*,-,/70=574@1;E45289EI:<>;:?B:69,.2A/5958CBB784:4@CEBD7/.63%*&$$>2()'2)*'-4272@;=9:73*2//0'50@;78232.(##
@b1eb7bb8-d6b5-4317-b8d3-e5afaf523bd8
AATGCTTCGTTCAGTTACGTATTGCTAAGGTTAAAGGTCTACCTCGCTAACTTCCCCTGCAGCACCTGGAATTTGGTGCCACTTCTGCTCTTCAGCCTGAAGAAGAGCAAAGAAGAAGATTGGTTAGATGATGATAGTCAACAAACTGTTGGTCAACAGACGGCAGTGAGGACAATCAGACAACTACTATTCAAACAATTGTTGAGGTTCAACCTCAATTAGAGATGGAACTTACACCAGTTGTTCCAGACTATTGAGTGAATAGTTTTAGTGGTTATTTAAAACTTATGACAATGTATACACATTAAAGTAGTTTTGACAGGAAAAGCTAAAGGTAAAACCAACAGTGGTTGTTAATGCAGCCAATGTTTTTTGTAAGCATGGAGGAGAGTGTTGCAGGAGCCTTAAATAAGGCTACTAACAATGCCAAAATACAAGTTGAATCTGATGATGTCGCAAAATATACTCAACTGTGTCAATATTAACCATATTTAACATTAGCTGTACCCTATAATATGAGGATTATACATTTTTGGTGCTGGTTCTGATAAAGGAGTTGCACCAGGTACAGCTGTTTTAAGACAGTGGTTGCGCCTACGGGTACTGCTTGTCGATTCAGATCTTAATGACTTTGTCTCTGATGCAGATTCAACTTTTGATTGGTGATTGTGCAACCATGCCAATAATAAATGGGATCTCATTATTAGTGATATGTACACGACCTAAGACTAAAATGTTACGAAAATGACTCTAAAGGGGTTTTTCACTTGTGGGTTTTATACAGCAAAAGCTAGCTCTTGGGTTCCGTGGCTATAAAGAAGGTGCTGCAGTGGTGTTAGCGAGGTAGACCTTTAACCTTAGCAATACGTAACTA
+
$&%%$$-22>73'(-4,33FABD@;9?<)AE?/%$./-2'%')-6&%(###)-4>3**?996/1GLHC;40.=528D=ED<77-/%%8:BK<F8(DB1B:5'7).A@AHE$-85061)-$&-3C014?99$$=BBL4.BD5BE8-78<><F60CG)@DD=58*447;B?;FCBD51>:9/,,&096DGCF=GG?;AFEEGA=?D1;>M7BD1421=>235,1,+1=JM?3)00/$+A(E8MM7E;$:8:9:94*0%%(9;AHCFCEEB>:8=?(+=,,6:9KAF665(<<;?@/,+*334%8'=>>5/,'(&(#$$###$$%$&&'&%'&,<--.85A9@B61/33?7>8E65<5HEJA;;CBC:@7;CD74/.%$,,$%+ADCD0())$5>>?83//92.2//%.20%18;:8?E=@BC8?A4'&$((*,.../6,3/<7488BH5700./2<>&&=7946+&'+-8,*+833-%#)&#$$%'&#&&#))2%'')0/474;@5?<GAED@@EC?=,,,*+(894//:=IFIJL>99;@C8&4;92=>>EB&3(09+499;??131/./*&+3-<>875**-,-+)6.M>6'1=C=/))*.3.1634LJ>:==DF:@88=:;9EEDC??5577)/+.20:;D4456@=EBAB:::.*(##%*=C?..1);+(*%##$$$$#)*+19?GHE<:93@@D5A<?@==@11.+?;?CFG5,,+?;=?5=@;@=6;SCE>@EB/,.,6D@::9C@>67:&-,?A>@EIDBF227+DB;A>@CA:78?B$2964/&9:7?GGD>=8)+7-'*(@A2.CFDK>:/73)ECA?H9221=05C?<;040,1,/=226789;7>?>=<<+*(1+&&'+/61(-#
@4d31a9b8-3790-4074-8299-72a26b96e052
CATTGTACTTCGTTCGGTTACATGTGCTAGGTTTAAGGATCTACCTCGCTAACACCACTGCGGCACCTGGAATTTGGTGCCATAGCATCTTCAGCCTGGAAGGCAAGAGAAGATGGTTAGATGATGATAGTCAGCCAAACTGTTGGATACTAACAAGACGGCAGTGAGGACAATCGGGCAACTACTATTCAAGCAATTGTTGGGGTTCAACCTCAATTAGGGAATCGACTTTACAGACTGTTGGAAGACAATGAGGATGAACTGTTGCCAGTAGTTTATTTAAAACTTACTGACAATGTATACATTAAAATGCAGACATTGTGGAAAAGCTAAAAGGTAAAACCAGCAGTGGTTGTTGTTAATGCAGTAGTTTTGCAGTAGCATGGAGGAGGTGTTGCAGCCTTAAATAAGGCTACTAGCTGTTGCACCATGCAAGGACACAGAATCTGAATGTGGGTGCTGCAGTGGTTCTTGAGGAGTAGACCTTTAGCTTACTAACTGCTCCCATA
+
+&.27@?11038G>;$'>(41310&2865'2)3+.()0#+*+)//06,(4,38ADJBIJE$$A>BHG:9,)&'(('$;8?B($$$$&*'))84+?<;<%3-)59@54/&4..$,)9G622/--(.--((+*6/&&&4>CCC7<7(&$&$#'*%.677B7:733@DE=>D88954=074<E@@E=A3AC3=,()/0'+/&*$.*5)(,>9%>>6>7(()-/')/.)%+)#$%%$$#%$##$%&$$$$$$#&%$$#((*(()-'((#&"#$),(%2%&3/;=3><;C?AABB;?77:5&&(4/.*++-*'&$$##%$+&-,,++5-++&%,F:DE2&)(4AC<<ID;$)*37=/DA6%%-9-;120/.%"%$'('&$&#$&(#$.9@HH@7:3>85D@+(&*,.114219<50001')*+$$###$##$'053*((#+.''$$$$.<4;)%#$"$$'$)54DD9887>/)$%('(.(?>%29?@A>>=?:,$##$(()*'"'#"#%'%#*#
@f73424b3-5057-47fe-9038-7cd2199c4ccf
CTTATTTTTTCGTTCAGTTACGTATTGCTAAGGTTAAGGTCTACCTCGCTAACACCACTGCAGCACCTGGAATTTGGTGCCACTTCTGCTGCTCTTCAACCTGAAGAAGAGCAAGAAAGAAGGTGGTTAGATGATGATAGTCAACAAACTGTTGGTCAACAAGACGGCAGTGAGGACAATCAGACAACTACTATTCAAACAATTGTTGTTGAGGGTTCAACCTCAATTAGAGATGGAACACACCAGTTGTTCAGACTATTGAAGTGAATAGTTTTGTGGTTATTAAAACTTACTGACAATGTATACATTAAAAATGCAGACATTGTGAAGAAATAAAAAGGTAAAACCAGCAGTGGTTGTTAATGCAGCCAATGTTTACCTTAAACATGGAGGAGGTGTTGGGAGCCTTAAATAAGGCTACTAACAATGCCATGCAAGTTGAATCTGATGAAGGTGCTGCAGTGGTGTTAGCAGGAGGTAGACCTTTAACCTTAGCAATACGTA
+
'')%%(%%'.+.@/@:<9=4%%,%)*(84:&<FKA5.*12CD5?>):&&22:=BAJELQABC<=?BC851*%%&$./-$?GCCCHGGE47GJIDLGLG3B?A858')(7:<?D'%57'*7$,+20-;+..1/...4;DEA>ED1?E9&475;9D70BH;>KG=A56:8:<@:;4/=AH/)7('117/8>9A7A?;89?A>=<7?://$+$84?1>KD@>&GG7:;++.&&78<568''%4,@DEEIJJ7F0E>@0)*;>??=7/?:8>:;=1<4$*-.0=-$*-8;=<:;=:72.=9<@AA?:679??AESKNF?<667@@@?@0$*'/-76*%88=,%356;;=?H@C(+,=CG8D6;6<;GA?CB?DC8JEG?I=/2322:4),9;7;06D=2GE=A@&75,3E@?@?<><@=?>;>/98=866))')/4=35628=A:3.)1:;=455@-4@<33-))2<@8;8643*&&&*$)<BG>B<:9C+:486.63..<636896)
@c2c368c7-8320-4ab5-8399-a9272064909f
CAGTATTACTTCGTTTCGGTGTATTGCTAGGTTAAAGGTCTACCTCGCTAACACCACTGCAGCACCTGGAATTTGGTGCCACTTCTGCAATAGTAGCCTGAAGAAGAGCAAGAAAGAAAGGAGCCAGTTGGAATGATGATAGTCAACAAGCTGTTGGTCAACAAGACGTGATGAGGACAATCAGACAACTACTATTCAAACAATTGTTGAGGTTCAGCCTCAATTAGAGATGGAACTTACTGTTCAGACTATTGAAGTGAATAGTTTGAGTGGTTATTTAAAAACTTACTGACAATGTATACATTAAAAATGCGAACATTGTGGAAGAAGCTAAAAGGTAAAACCAACAGTGGTTTGTTAGACAATGTTTACCTTAAAAACATGGAGGAAGTATGCGGGCCAGAAAGCTAAGGCTACTAACAGTACCATGCAAAGTTGAGATCTGATGAAGGTGCTGCAGTGGTGTTAGCGAGGTAGACCTTTAACCTTAGCAATACGTAAC
+
,,#&%%'59=@51&(56).4&'&%&&&/#'6G5JE6(=5G?7JIFG>=D>-'.<?4%%$$%+17?EBF:?:5:%*59480*')0($#')'&&$&*0BEA?+2,:,/(;>CA2?4&,30+',&*33.>..*&%$%%%-)8466/?9$.>9*BED???@<HH,69).6%&%(')-??B//2/(9++);5.?A?@C:B6FH::44''89::B?@?H-I?&.**(*((+-/29=6;I?B111,&&'**$$%.48$$&21,.<?>D;/:.73$$/5;&@9.38=D@@@<9:=8;3=98FB759%'.79;<EQGI=//))')--+/)0;59;1+..-7?M:'*02BIKAG9;489;5.(())/&'$)#%,2..)32'))))+'..+6B?B7:/&'+/'&((%&'$#%*%$$$*)+,&4;>A;7:>/))&#$-1730333.0380/(:2<B=<878E5EA;DI4++;?7<@BAA57,+&'51001/7364=8,&#&0,0?GFB7416,&
@a14a9aae-4701-4955-b6df-86c8eef5ec97
CAATGCTTCGTTCAGTTACGTATTTGCTAAGGTTAAAGGTCTCCTTTAACACCACTGCAGCACCTGGAATTTAATTGCCACTTCTGCTGCTCTTCAACCTGAAGAAGAGCAAGAAGAAGGCCAAGTTGGAATGATGATAGTCAACAAGCTGTTGGTCAACAAGACGGCAGTGAGGACAATCAGACAACTACTATTCAAACAATTGTTGAGGTTCAACCTCAATTAGAGATGGAACTTACACCAGTTGTTCAGACTATTGAAGTGAATAGTTTTAGTAGTTATTTAAAACTTACTGACAATGTATACATTAAAGAAATGCAGACATTGTGGAAGGAAACTAAAAGAGTAAAACCAACAGTGGTTGTTATGCAGCCAATGTTTACCTTAAACATGGAGAGGTGTTGCAGGAGCCTTAAATAAGGCTACTAACAATGCCATGCAAGTTGAATCTGATGAAGATTGCTGCAGTGGTGTTAGCGAGGTAGACCTTTAACCTTAGCAAACATGTGT
+
%''%%%%-68P9C;<9;6**1,,,':D?B7*CF>?99)1+(,*,*,.:33?DNIMIB>C9;>887;:73)+1&##&589?HJIHFB24663=BBD>%@A?@7=56%=13>F488+(40-$((-+)25$+$,%'-/5<>D>8FH2<=A+;=789A?7<K0>>1:>4512-5727+8@CD?<9,,/7-(,/4>B?H<B=:4;=01?4()/58=OCHJ5FG;CB68:,,=>CBD=(2220/''&>2@AK;F4'=@BAFBAA?5;5?=ACEDBJLJE13:$0%((AC/E?6C;;;>:AB6;;8:971+,88<?9>6)4?A==?@?82223.AEF2F=$06*()4B6%%#+4=C<<EDG667:AA8D45--5A:7808*B?<?>@22@A?@<9$(58;531&1;>@A@397=107=98=<6/16:>7644A?B;FJD?B?<=B>;?349;9;?:?ACB:;:/3''(<<?:5574/6013.,/-)*076./06>=DACBDCBBA39DA1..--'*$
@a8928fd7-b7c9-4634-aedb-9df960963a54
CATTATTGCTTCGTTCATTCGTATTTATAAGGTTAAGGTCTACCTCGCTAACACTGCAGCACCTTCATCAGATTCAACTTGCATGGCATTGTTAGTAGCCTTATTTAAGGCTCCTGCAACACCTCACTTACATGTTTAAGGTAAACATTGGCTGCATTAACAACCACTGTTGGTTTTACCTTTTTAGCTTCTTCCACAATGTCTGCATTTTTAAATGTATACATTGTCAGTAAGTTTTAAATAACCAAAAACTATTCACTTCAATAGTCTGAACAGCTGGTGTAAGTTCCATCTCTAATTGAGGTTGAACCTCCAACAATTGTTTGAATAGTAGTTGTCTGATTGTCCTCACTGCCGTCTTGTTGACCAACAGTTTGTTGACTATCATCATCTAACCAATCTTCTTTCTTGCTCTTCTTCAGGGTTGAAGAGCAGCCCAGAAGTGGCACCAAATTCCAGGTGCTGCAGTGGTGTTAGCGAGGTAGACCTTTAACCTTAGCAATACGTAAC
+
/'$%**+(>>58:G,5'$(%3C8892'%'&;-4)5'.8:B@+:</2')..00++-4CG?FJKKPA>865(')1.9??88DA@@-2EBB=<<BB.BEBLK>HC;?@BB2>BAD;AB>::'/5:3.7)%&&%%8?=EIIGI3GADA41212693G:5789<98=3II?C8BB?1:0?-**<6ABHG>;69:EADC3<>>@@;;>BBDDGEDD;24610134..2334,&2+@JMDCFKMHFF95?=BA)++()(&00.)1021G@>:42/</11>:<&68,+:5=B;0;9$62.-0=;543562.6?8>==?>4%;:+9?;;)<@G<562//-::>885246;91G@:;B;@*$008:5>AFG;=;0($$7477/4<7*(+*+%27>A=9E0+BBC;=>?<=AJ?:25?7:G@EG?LL)F6?;A2>99?<*6%'''.%-#-''&++23688<937090:+*6:<222425@>6@4:.-1-./164/18=A>D@3)''#'',*+'$&(*,'&$
@a21987c7-01c9-4777-98ac-b03059283030
CATTGTACTTCGTTCAGTTACGTATTGCTAAGGTTAAGGTCTACCTCGCTAACACCACTGCAGCACCTTCATCAGATTCAGCTTGCATGGCATTGTTAGTAGCCTTATTTAGGCTCCTGCAACACCTCCTCCATGTTTAAGGTAAACGTGGCTGCATTAACAACCACTGTTGGTTTTACCTTTTAGCTTCTTCCACAATGTCTGCATTTTTTTAATGTATACATTGTCAGTAAGTTTTAAATAACCACTAAAACTATTCACCTTCAATAGTCTGAACAGCCTGGTGCAGTTCCATCTCTAATTGAGGTTGAACCTCAACAATTGTTTGAATAGTAGTTGTCTGATTGTCCTCACTGCCGTCTTGTTGACCAACAGTTTGTTGACTATCATCATCTAACCAGTACTTCTTCTTGCTCTTCTTCAGGTTGAAAGAGCAGCAGAAAGTGGCACCAAATTCCAGGTGCTGCAGTGGTGCTTTGGGTAGACCTTTAACCTTAGCAATACGTAACCC
+
12./*2,88807G*?;C:E)():0011104332<-?<'?8E?%56,7-9A?749MPHEA7:344579::7-(6%%113>>+DQI88:22?FJQJ<;<06999ABED<=>/0(;??:=?7=6&/3967.61>EB;;5ACFB+=HPN<$$?'5:C45678;.&?:GMIHH9%&)5AB@@9<<>=70:+?CE>IC45:BFKHB;EMDCFMLPPRN:?;=A>4..345742B<<>@4/4B96:@97@,IL>A/:C1/84<<39.()*4CD.)*/3?<>=220&&$&))''#%))0ABFCA=:A?8;;9*(4C3D=?AC/B>*:DDAG?=F@62=991B:>>B:4-(1/58:((5.-59;?B?+27QLGADF=3>01?@=>MN/-(:90,7;<306/,;66)'.-'(+/1305>=BAFGAAB9(21:%=?=8++4+-',11($$$&'&(%&''('.1,+00&+'+4<>BF@;;@C=9>/&'0+)'*)*+.;6GA2D=3434*=8@412;892/&$$
@c9da6257-69d8-4a13-8efd-321d46b26701
GTTGTACTTCGTTCGGTTACGTATTGCTAAGGTTAAAGAAGGTCCTACCTCGCTAACACCACTGCAGCACCTTAGTAGCCTGTTACAGATCTGCAACACCTCACTCCATGTTTAAGGTAAACATTGGCTGCATTAACAACCACTGTTAGTTTTACCTTTGCTTCTTCACAATGTCTGCATTTTAATGTATACATTGTCAGTAGATTTAAATAACCACTAAACTATTCACTTCAATAGTCCTGAACAACTGGTGTAAGTTCCATCTCTGTTGAGGTTGGTCTCAACAATTGTTTGAATAGTAGTTGTCTGATTGTCTCACTGCCGTCTTGTTGATAACAGTTTGGTAATATCTCATCATCAGCAATCTTCTTCTTGCTCTTCTTCAGGTTGGAAGAAGAGCAGCAGAAGTGGCACCAAATTCCAGAGTGCTGCAGTGGTGTTAGCGAGGTAGACCTTTAACCTTATAATCGTAACC
+
('()'&$%'.:.2?$&E$B=>C;:<;F<KH7=M8I<'%&&,A'';-+1.1*1336>=B>>7-801/532$&$&%24<&,'+&61(#&$$#&$#$%)+/2/*2''91<6777>538-:;?E955581>;C:997;;68;0-.2;>$7$#)%.,$)+,+,%$$$&%"$(.8<B@73=;4;>DC@@ACA@B@?60;<=85A*/-)(/<><AF?AD<FGHD+-;BA?<8-,+34?@GC>?:%%80;>B>FBBDD>JGDC<0@>9AA471/(%$(-.1<A97&$&.@?%=A99<7FFC?;:33<<9@79-54>A?EF.%4-9=DE<=?9685A340'$$'#%+(-:3'%%$$',+.')/.*3:55-7@86@E@FHGGHA*:>EEB=<+'(+,6*))&*'''82377'.-%%%'(10376BBA>=A(@?A,F@D;@677<E7=B<990/+/.6=@56;<><B7C800/.%'*;6?//-,'&
@e94252ee-81a8-4d91-a9a9-0fdbf30fca7e
CATTGTACTTCGTTCAGTTGCATGTTGCTAAGGTTAAGGTCTGCACTCGCTAACACCACTGCAGCACCTTCATCGAATTCAACTTGCATGGCATTGTTATTGCTTATTATTTAAGGCTCCTGCAACACCTCCTCCATGTTTAAGGTAAACGTGGCTGCATTAACAACCACTGTTGGTTTTACCTTTTAGCTTCTTCCACAATGTCTGCATTTTTAATGTATACATTGTCCGGTAGTTTTAAATAACCACTAAAACTATTCACTTCAATAGTCTGAACAACTGGTGTAAGTTCCATCTCTAATTGAGGTGAACCTCAACAATTGTTTGAATAGTAGTTGTCTGATTGTCCTCACTGCCGTCTTGTTGACCAGCAGTTTGTTGACTATCATCATCTAGCAATCTTTCTTCTTGCTCTTCTTCAGGTTGAGAAGAGCAGCAGAAGTGGCACCAAATTCCAGGTGCTGCAGTGGTGTTGCGAGGTAGACCTTTAACCTTATGCCTAA
+
)&$$(8:EG>?;C01(-),(.,))5)209+(:BD=5/1?;B7(3''..*,5101=D@68:3386<ABFGD@2.3()3;:,A0FGC935<BE@@CE5;7$$&&$$%%$',1220+6'$44678>=%)-/02/4,8FCBC?G;D=075,11-/;>BAE??>59B977/HJDE8=DAB?CBA=-@BEHD@3..2:1D<213:>GG?9=E;7LFIIGFBJI@@<7;55<;<&&>%;95)1D==<7/6;0=:B=>=;<=<<CI;;:MRGDF0++412112712)7>?9586/),?ECGHGH4FC;,,/-++).,7>/24D@(:B5461>I;8/2,-13'4'>-.0),8:=?../9*<CE<80()($&$%+503&8$).;1<>+)-*+477558890.4'0$+*)'')2:7@C?IFCAG:CEBG0+-2+;,30%1105.&&*%$%,%((%$%''55888:*@+2<GC?D:44EAC0?/7,'%10/41</AABDC??:7346)##(,*'%
@f0f362c3-41d6-4001-8e49-f4da76d311fe
CCGGTGTACTTCGTTCGGTTACGTATTGCTAAGGTTGGGTCTACCTCGCTAACACCACTGCAGCACCTTCATCGAATTCAACTTGCATGGCATTGTTAGTAGCCTTATTTAAGGCTCCTGCAACACCTCCTCCATGTTTAAGGTAAACATTGGCTGCATTAACAACCACTGTTGGTTTTACCTTTTTAGCTTCTTCCGCAATGTCTGCATTTTTAATGTATACATTGTCAGTAAGATACAAATAACCACTAAAACTATTCACTTCAATAGTCTGAACAGCGGGTGTAAGTTCCATCTCTAATTGAGGTTGAACCTCAACAATTGTTTGAATAAGTAGTTTGTCTGATTGTCCTCACTGCCGTCTTGTTGACTAACAGTTTGTTGACTATCATCATCTAACCAATCTTCTTCTTGCTCTTCTTCAGGTTGAAGAGCAGCAGAAGTGGCACCAAATTCCAGGTGCTGCAGTGGTGTTAGCGAGTAGACCTTTAACCTTAGCAATACGTAAC
+
0#$%(*.-.0--1<4?%(-()16B<=>@;=@<08B3%+77=5$246@:<;;%.6EC=DG>>@7=?BFIA?847((/46FG=PTJEB?76GFERM>:;0.)/?A??>(()0:;2EHI<A><<=0/7=?><@E<FEAAFKF@:.1626,%%%(.6BLBAAACG9AG7CID@C?>:689CEA9>?>?;:52)$$*BQG14-0=IED@C32/,,.))(,1/0=:5,*A6>6.B8+++++&)$%2=6>B:@GGE@D@53/1/ECFBHI1E;.9<67@788=<;%)*,+2+24//AFAGGD><ED3''(=>=?HB?>BDF?HD&::A8DC>FE9;844)/+0035*3689B>EFCAB?@'@F@DC@=8:BA'5'62:4>999;CFC--/0=>;?@@:6@44<>9(34?838;>3776614)/.0EGN6B;CBG>>52+59AA233$$%--2.-.-0.-0$4%>>.:7>EH===?GK<?A==60%%$:?7=5669@AF?=<=<7+38===>>>=0&
@ddd0c97e-33d2-4233-b940-fceaf0309c74
CAGTGTACTTCGTTCGTTACGTATTGCTAAGGTTAAGGTCTACCTCGCTAACACCACTGCAGCACCTTCATCAGTTCAACTTGCATGGCATTGTTAGTAGCCTTATTTAAGGCTCCTGCAACCTCCTCCCATGTTTAAGGTAAACATTGGCTGCATTAACAACCACTGTTGGTTTACCTTTTAGCTTGGCCTTCCTGTCTGCATTTTAATGTATACATTGTCAGTAAGTTTTAAATAACCACTAAAACTATTCACTTCAATAGTCTGAACAACTGGTGTAAGTTCCATCTCTAATTGAGTTGAACCTCAACAATTGTTTGAATAGTAGTTGTCTGATTGTCCTCACTGCCGTCTTGTTGACCAACAGTTTGTTGACTATCATCATCTAACCAATCTTCTTCTTGCTCTTCTTCAGGTTGAGAGCAGCAGAAGTGGCACCAAATTCCAGGTGCTGCAGTGGTGTTAGCGAGGTAGACCTTTAACCTTAGCAATACGTAA
+
($$%$-%$$95:M95;II0##%%&(5=?F@;IPD@2&G>IA':<*2%%'/')(CLHIJ.%%:;<;=<3.+%2*+%369?$$:97;;AB:@???DB1;<71.,%+'*36($.ADF4<:><9)&%$,.0<AGCC?GKII@2@9<>+''''$B;<0)123<>?A4DGEC?1&'.8;;/%&('))%'#"#%&)*+,/*($$(**'#,69EDBEFGEB:3*;=A>9E@GEOAEOQNNDGFIIFNNFH>@B@9=C;*.:=44/7?78:;4?430A<=1:B=3E9<F:->=@EECF;;,1447?*3?-ABC9:9CC'>C335?BAJ;:<33.C?9BD9-</94;;7++.06+#'8D94>BKLA<9:C3/>89;@>ANEDBB9GD:5<;5?3*?;<5;C>BAFLJJOPNUQF<BDHA9E7D?MDI?9/'580/41221)3485:?:E@9<7='G>9B<C>F755A@B8A-9(***2/17733<88886?C.-,-4,25B88**++&
@261dfbd4-1852-4e2c-98ee-b4a74789c8e9
CAGTGTACTTCGTTCAGTTACGTATTGCTAAGGTTAAGGTCTACCTCGCTAACACCACTGCAGCACCTTCATCAGATTCAACTTGCATGGCATTGTTAGTAGCCTTATTTAAGGCTCCTGCAACACCTCACCTCCATGTTTAAAGGTAAACGTGGCTGCATTAACAACCACTGTTGGTTTTACCTTTTAGCTTCTTCCACAATGTCTGCATTTTTAATGTATACATTGTCAGTAGTTTAAATAGCCACTAAAACTATTCACTTCAATGAAGTCTGAACAACTGGTACCAGTTCCATCTCTAATTGAGGTTGAACCTCAGCAATTGTTTGAATAGTAGTTGTCTGATTGTCCTCACTGCCGTCTTGTTGACCAACAGTTTGTTGACTATCATCATCTAACCAATCTTCTTGCTCTTCTTCAGGTTGAAGGCAGCGAAGTGGCACCAAATTCCAGGTGCTGCAGTGGTGTTAGCAGTAGACCTTTAACCTTAGCAATACGTAAC
+
+'#&#%$*:<99?*=%A%()**1(&,1D@F(9EKC?+4A;DA4>?.;**/012?FIGCD7173;?>>?9;0.-'#&89?G@559.+-*/@<=BB<AC;9IHHF@>A@CBDG>>@><)/,:CF/5A58/1(//3CLJFFDJIKD&-GCKFH++?G@HM?:@=BD:9B=HJ=:99:58>;B;01@@BD?:@3CEF?OH@:ABHLEEBIE>6I@MNHE=7757*))//00,'?+(((+%('48,))#780-,,0/(6<;A9D>HR.@A;((,'-.:.20BDNCBB>35*#$+',<2I>=D6C=B11398,2%7(57@E9A5%>@>@F@>HB<>EAA4?7=7=-);5=:;>>33A(EC?CEGFFDJSPB8<@@=6H+&&60A:.021325-;<;<?/+7*5)'.9=9@D4:783@??9KBP@B167<262)%(((-$$(&'&#%'((27=?2@$B917=B?BA?A><G739BE82--./+.257<A=E@<<::*424./14456*&
@dc53e738-2ec2-4d08-80de-e56fbda16988
CAATTGTACTTCGTTCGGTTACGTATTGCTAAGGTTAGGAGTCTCGCTAACACCACTGCGGCACATATTAGTTCAGCTTGTGCATTGTTAGTAGCCTTATTTAAGGCTCACTGCAACACCTCCTCCATGTTTAAGGTAAACGTGGCTGCGTATAACCACTGTTGGTTTACCTTTTTAGCTTCTTCCACAATGTCTGCATTTTTAATGTATTGTCAGTAAGATTAAATAACCATAAAACTATTCACTTCAGCTAGTCTGAACAACTGGTGTAAGTTCCATCTCATTGAGGTTGAACCTCAACAATTGTTTGAATAGTAGTTGTCCTGATTGTCCTCACTGCCGTCTTGTTGACCAACAGTTTGTTGACTATCATCATCTAACCAATCTTCTTCTTGCTCTTCTTCAGGTTGAGCAGCAGAAGTGGCACCAAATTCCAGGTGCTGCAGTGGTGAGGTAGACCTTTAACCTTGGCAATACGTAAC
+
)'#&,$##%&'('(1;(+D*>55@64777>52+@C;,*0).,12546<?@?AGLLBC,&$&&&$#$%$&$($)#&#$%$$'%#%)1470&6=;>@=::166.74=CE)?$$9:@G0;66665*6=<C@@=JKCA4AAQL<%%<4BAB:('''$1&37;=GC<<>93I9'')',:;<3/%&95?:,2--./,++126>?DC?>77+$##$$)-//)&'&%*(%&'+,576A@*,5698;DEGD?1FH0>=%'6:1,,)78;9;0-39=><<.$30=:=<??.3%$%,/((4%56>HFAB>'4E>=@>9D;/&F??03*248:((+.:>AD8''+.;?ACEAD>::'G?;BGDA>>539?:B6?BBB<9?=?A:7A,'C;=)24.><>?CCGGGSKDCFCDE4G+A<BAG;=*)(%))*.,.213**+)(59:6=$A=<?>=;A;788?=*5'(%+8+-+*(())+.3425)313;9=:;=61%
@d7108e8a-0ade-4489-ba42-61bfc567bd32
CAGTATTGCTTCGTTCAGTTACGTATTGCTAAGGTTAAGGTCTGCCTCGCTAACACCACTGCAGCACCTTCATCAGATTCAACTTGCATGGCATTGTTAGTAGCCTTATTTAAGGCTCCTGCAGCTACCTCCTCCATGTTTAAGGTAAACGTGGCTGCATTAACAACCACTGTTGGTTTTTACCTTTTAGCTTCTTCCACAATGTCTGCATTTTTATGTATACATTGTCAGTAAGATTTTAAATAACCACTAAAACTAGTTCACTTCAATAGTCTGAACAACTGGTGTAAGGTTCCATCTAGTGAGGTTGAACCTCAACAATTGTTTGAATAGTAGTTATCTGATTGTCCTCACTGCATGCTTGTTTGACCAACAGTTTGTTGACTATCATCATCTAACCAATCTTCTTCTTGCTCTTCTTCAGGTTGAAGAGCAGCAGAGAAATGCACCAAATTCCCAGGTGCTGCAGTGGTGTTAGAGGTAGACCTTTAACCTTAACCAATACGTAACTA
+
))#.$#&&'232/(3=/;/E0/11--0@D>@74>@71+-,:<5%58453=>=,)6;8:9<:AE?DLDCB470-:0(001>?*(()$$//8:?AGH-=7&9BECA65:&%($.-/410+-,$,&#$%&+-1/2(1;6A<CE9<39DAFF?''>1:91'(-,/895A0DGCD@@@?<>BECD?960:<?A8-$$DAG>)(215-$$449628>987931487225;@A/(D6;79*'%0/12;B3<8.C)EF9HCE@:5$-((+1;D>=D63327=233625-&&&-<558%''&/2<:7,6)-155/9A73/.8323**<?D=E>,8*%04683@>==7&05143;C467=:>66:0/0541141$%$><@>C76ABEFA&-$A@H?99:57=75EAG:@KL@=@GM=I=7?JD:<CJJGN9G/CIIFG=+6/1:;66?33*22$$$%$$(00'',','%%*-@7<;332.63<;&'%&&';BDB:AEGMADDBB@;/%$--95855<?3*.$
@37458a69-ac91-4b4c-a34c-5a72013a7c5b
CATTGTACTTCGGATTTCAGTTACACGTATTGCTAGGTTAAAGGTCTACCTCGCTAACACCACTGCAGCACCTGAATTTGGTGCCACTTCCTGTATCTTAAGCCTGAAGAAGAGCAAGAAAGAAGATTGATTGAATGATGATAGTCAACAAACTGTTGGTCAACAAGACGGCAGTGGACAATCAGACAACTACTATTCAAACAATTGTTGAGGTTCAGCCTCAATTAGAGATGGAACTTGCACCAGTTGTTCAATTGAAGTGAATAGTTTTAGTGGTTATTTAAAACTTACTGACAATGTATACATTAAAAATGCAGACATTGTGGAAGAAGCTTCAAAAGGTAAAACCAACAGTGGTTGTTAATGCAGCCAATGTTTGCCTTAAACATGGAGGTGTTGCAGGAGCCTTAAATAAGGCTACTAACAATGCATGCAAGTTGAATCTGATGAAGGTGCTGCAGTGGTGTTAGCGAGGTAGACCTTTAACCCAGCAATACGTAACT
+
$$&(''%$$)$%%#.00;-=,/%&/-/5157;;<2-?E:94%-2-8%*898;55:=89?E:DDC:73$*.(+,,)479/58BBNGDIG=$60*'((*%&'&%102-.1/7263;770,7.&.3')%$'-#%&$$@4449:B<?70?A+6B;(:;6@<A=7II/BIDE;4./++):3(6;B41;-.69:+==,88;H:DLD-;CGGHA=??7*,%)>:%EH2CA;<>391/234636664%2?HIADDG8D+3&$#%/33+AA>=<?:46><7;>>:FC;?>:710)%&&14(9634;447422899;EPJFA6,(((001./-7>@BF;85(#$)&<@>+)1;EF;1?CK2<=CIL>ME>AC?A=1))223C>?A:D2$1211C<76>EGD@-BC8EB600<A7@KF@BACB<D??7=D=C;B>ELB3/-0**<?43EG79<9=B.7++/=2::?JIB=@CCF?<=99%2&54.0/''1348A;3(%)%3&)3000=>=?0-&
@81dd0c9c-061d-405b-83f9-b4b317a92170
CAGTGCTACGTTCAGTTGCGTATTTGCTAAGGTTAAAGGTCTGCCTCCTTTAACACCACTGCAGCACCTTCATCAGATTCAACTTGCATGGCATTGTTAGTAGCCTTGTTGGGCTCCTGCAACACCTCCTCCATGTTTAAGGTAAACATTGGCTGCATTAACAACCACTGGTTTTACCTTTTTAGCTTCTTCCACAATGTCTGCATTTTTAATGTATACATTGTCAGTAAGTTTTAAATAACCACTAAAACTATTCACTTCAATAGTCTGAACAACTGGTGTAAGTTCCATCTCTAATTGAGGGTTGAACCTCAACAATTGTTTGAATAGTAGTTGTCTGATTGTCCTCACTGCCGTCTTGTTGACCAACAGGTTTATTTGACTATCATCATCTAACCAATCTTCTTCTTGCTCTTCTTCCAGGTTGAAGAGCAGCAGAAGTGGCACCAAATTCAGGTGCTGCAGTGGTGTAGGTAGACCTTTAACCTTAGCAATACGTAAC
+
,$$%$$9%)-87:::8@%47>789&&&),544>/>>*.51>-%*,,++',5378CMEG>BCAF?EGJIOEF2-A3*,'/DC?AAJCDI;=?;<:;4<96:G?AA?>>'0'%,554&)''')%$'46>=C>&?A@7%61)'2=DI=889:<<HII><9/,80/;/;;0,=+;<B>6,/.....*&5:>;5<<-7/,2860,3'@9C8<=/+102243--:;;<4-;'?;6,*(*--9AA=<1))'8;<CCD=B@==?=DD.;:634764.,,=:B:;<:1C??7*(IA;9DBC/?FD==??>AFBA@CCF</.BG/<FKGMCCKD64.,,9=9D8;4**&+5<>766:6B<><=;;638==&$&#$$$,'%$1%5:A../113/0327)%7)1>44+&'090;6@9EEBEOEIGCBCCL;&4$,%9(-',)-''')'0')*&(+&.01BG<66+C=54F?=HBEE8;.271&$#7E>>;73'5;/;4332%%%7-?@111/'$
@e55c1c4d-0357-46c5-a491-9676c383e579
CAGGTAGTAGGCGGTTGCGTATTTGCTGGGTTAAAGGTCACCTCGCTAACACCGCACCTCGCGCCTAAATCAGATTCAACTTGCATGATTTGTTGAAGTAGCCTTATTTGAAACTCTGCACCTCTCTTCCATGTTTAGGAAGCATTGGCTGCCTCGCTTAACCACTGTTGGTTTTACCTTTTTAGCTTCTTCCACAATGTCTGCATTTTTTTAATGTATACATTGTCAGTAAGAGATTTTAAATAACCACCTAAAACGCTATTCACTTCAATAGTCTGAACAACTGGTGTAGTAAGTTCCATCTCAGAGTTGGAACCTCAACAATTGTTTTTTGAATAGTGGTTGTCTGAATTAAATCTCTACTTTTTCTGTCTTGTTGATATAGTTTGTTGGCCTGTATCTAAGCCAATCTTCTTCTTGCTCCCATCTTCATTCGGGTTGAAGAGCAGCGGAAGTGGCACCAAATTCAGGTGCTGCAGTGGTATTGTTAGCGAGTAGACGACCTTTAACCTTAGCAATACATGTAGC
+
.*&%,$$$#&*',1<4%%%2%&'(&/;-4CFB?5'1.%-$$%$##"))..701$$$##$&%%$#"%#*,./$%-./;C;??A798)(#"$'697'$#)0.9<9*/+**)$$%#')(&$#$$%%$%%$&(--<B;>,%)-)+,479:.%#$%$%&&##%&49AG>B?7%&0/15:.6@;FJI73;(0=FEM@5<30B?61>7GC=CEHKLMKG?F><=;40))((-12()**&#(&&8986CLB?EAFB6.+)BA:5&#%/')/31((2%95023.71*+>=>18<,,8,+*%$,02,8247;(4,%#&*(-*$))01540&'(##$&&*,,-*/(:03(,&)7+(&'#%%''(%*+$$&.&'$%')*-+#%(((2831/))($&*),;*'',&301)'*(6*+*$&%(((.#(*++6-,$"%$'&%#&&'%#+,68;H:?:0((*.**/%%-&*@BB/)**9;-5?04/->;8;E;65;;+&&##%&$&%3./':8&&.###'(()+03&%%%./,63-+&%%&&$$#
@e4fce851-a6b5-41f2-9a91-58dcb17caaa5
CATTATTGCTTCGGGTTTCAGTTGCGTATTGCTAAGGTTAAAGGTCTACCCCTCGCTAACACCACTGCAGCACCTTCGTCGAATTCAACTTGCATGGCATTGTTAGTAGCCTTATTTAAGGCTCTGCAACACCTCTCCATGTTTAAGGTAAGCATTGGCTGCATTAACAACCACTGTTGGTTTTACCTTTACAGCTTCTTCACAATGTCTGCATTTTTAATGTATACATTGTCAGTAAGCCACAAATAACCACTTCGACTATTCCACTTCAATAGTCTGAACAGCTGGTGTAAGTTCCATCTAATTGAGGTTGAACCTCAACAATTGTTTGAATAGTAGTTGTCTGATTGTCCTCACTGCCGTCTTGTTGATAACATTTGGTGACTATCATCATCTAACCAATCTTCTTCTTGCTCTTCTTCAGGTTGAAGAGCAGCAGAGAATGGCACCAAATTCAGGTGCTGCAGTGGTGTTGGTAGACCTTTAACCTTAGCAATACGTAACCC
+
&%$%$#&'0;32%)$%(/>B8IH$,,926:6B:D=5.=*KF4)>::</.,+%')+9?EDAHLNC36CDG<:94102-#%3((54:BD689;;BEEBCCBGD;<:*.2,8<<9B@CCDD:9DG+5&).0'0101*0)-*8>AAGAED9B=D3'+++)6>AD<88786+&3*<@=ILCAADBHHA8,+,**(%&-,2@EAB+2./8>87>AA?),FJDA@5=@>:0,,?>PND=A:8:/+'%$#&+9)58=6.$"'-)(/08233(-<33E>F998?<CBD>2))'..16678924=8&,(%'%*$$'5<9>G=D<8-+)9@'9IADF>>FA=;@<=:CBC=E:7D577:?>;<B>+AHKHBCD@ERO?:91)&'#$$'-+($+,37-;8B8:D;7?<1'1CJCACNQ>NCFKH>-2CJDBL@C)8CA=>6),*7554220&$&'&)57<=D:6B//F@-CEC?I7//154,-%$&-(2./0??@A4@84446158:71+'**)'$&&
@3f72bf08-9fd6-40f3-bbac-2e75588bd7c7
CAGTGTACTTCGTTCAGTTACGTATTGCTAAGGTTAAAGGTCTACCTCGCTAACACCACTGCAGCACCTTCATCCAAAATTCAACTTGCATGGCATTGATGATAGCCTTATTTAAGGCTCCATAACCTCCTCCATGTTTAAGGTAAACATTGGCTGCATTAACAACCACTGTTGGTTTTTACCTTTTTAGCTTCTTCCACAATGTCTGCATTTTTAATGTATACATTGTCAGTGAGATTTTAAATAACCACTAAAACTATTCACTTCAATAGTCTGAACAACTGGTGCTTAAGTTCCATCTCTAATTGAGGTTGAACCTCAGCAATTGTTTGAATAGTAGTTGTCCTGATTATCACTCACTGCCGTCTTGTTGACCAACAGTTTGTTGACTATCATCATCTAACCAATCTTCTTCTTGCTCTTCTTCAGGTTGAAGAGCAGCAGAAGTGGCACCAAATTCAGGTGCTGCAGTGGTGTTAGCGAGTAGGTAACCTTAGCAATACGTAAGC
+
,(&&(-/CE285:8I;I:=;;<B7790??E88BD=.*%1;?HD)&)';%#/3>=EGM?EI>@A;:<FJH78)%%8'%%)35ADCAA@521''&&&&+&%%%$),0998<++,+4/1/$$$($%&%%$(#*-<?;537@1;77ABEK/(((+/-:B;=E?BEE@G><OJFE8;66>BG<=><DCIJED@5-;=>7<=79;6EGEDBD@?66DIKH@@DFH>5004>FF6/C.:;&).,*+,27:19=:81-%%*2882**23;AFN9FG71141>BAA698&:?<=A6019??4DA467>E5DGE5567.27*4+0D@>7B1'5643578B==DE>?8:;?BI@**-.5436$%#$"&$%$'$&'$$(DDD@CF><=8=FHHHOB>AAB>@C@=?74@;9;=B7=HF<66&CBMLJGB<JDFIF2E7?*6CFBA:18*(,--.12./&$-.,,.>;6B3+C6:BEHKL958AHFA=460'(&+(,/$%$$%++*+-889E;66655*%$'
@301a4fc0-b484-4c42-8ae5-9d334649e192
CAATTGTACTTCGTTCAAGTTACGTATTGCTGGGTTAAAGATTCCTCATAACACCACTGCAACACCTTCATCAGATTCAACTTGCATGGCATTGTTGGTAACTTATTTAAGGCTCCTGCAACACCTCCTCCATGTTTAAAGGTAAACGTGGCTGCATTAACAACCACTGTTGGTTTTGCCTTTTTGGCTTGCTACAATGTCTGCATTTTTTAATGCTTATACATTGTCAGTAAGTTTTAAATAACCACCCCAAACTATTGCTTCATAATAGTCTGAACAACTGAATTGTAGTTCCATCTCTAATTGAGGTTGAACCTCAACAGTGTTTGAATAGTAGTTGTCTGATTGTCCTCACTGCCGTCTTGTTGACCAACAGTTTGTTGACTATCATCATCCTAACCAATCTTCTTCTTGCTCTTCTTCAGGTTGAAGAGCAGCAGAGAATGGCACCAAATTCAGGTGCTGCAGTGGTGTTGCGAGGTAGACCTTTAACCTTAGCAATACGTAGCTTTT
+
%***-,.%667124,%*%,.54./6434.47,/=94754-*/1..24%-112;HJA<::;?.4:FD5<>639)'**+@I;IUEIGG@<@AEIH=97B@=D399<=;;7'%7>%'65@=BD(==:/9.25?B833=E:@B%)9:C?-%%4/@EB+-./27'+.(**)BH>;91)465+$))()'&.'1+,80-7/48<''5466<8D@EHD@;C?5%%5869@BHE+&>2$$%%&$;.-:C=>B=>B92$$#,)&(-%$*').+,$$)(,*+('#.)556+'&(#$$&+**)).#+&+)'**4..1<A1/:)<>A@A9A=($$&476@>;=@<<BBI?HG.)@>A?>@?228*B;8;)897>@89:()09EFF,,,6-494:2GDD;@<B+(9(/05474=B<?=>B?@@HIRJBF?<HGGK7F=CGLBD:1'*232,++++'+).0-+)(<:A;<-D99:?CJOC=>@G@591#%&$'++=;99>387;;<6EA??:*06576()(6-3476%
@57fc7425-b3b5-498d-9d01-d19ac6f9c197
CGGTACTTCGTTCGGTTACGTATTGCTAAGGTTAAAGGTCTACCTCGCTAACACCACTGCAGCACCTTCATCAGATTCAACTTGCATGGCATTGTTGGTAGCCTTATTTAAGGCTCCTGCAGCACCTCCTCCATGTTTAAGGTAAACATTGGCTGCATTAACAACCACTGTTGGTTTTACCTTTGCAGCTTCTTCCACAATGTTGCATTTTTAATGTATACATTGTCAGTAAGTTTTAAATAACCACTAAAACTATTCACTTCAATGGTCTGAACAGCTGGTCACCAAAGTTCCATCTCTGGTGAGTTGAACCTCAACAATTTGTTTGAATAGTAGTTGTCTGATTGTCCCTCACTGCCGTCTTGTTGACCAACAGTTTGTTGACTATCATCATCTAGCCAATCTTCTTCTTGCTTTCTTCTTCAGGTTGAAGGCAGCAAATGGCACCAAATTCAGGTGCTGCAGTGGTGCGAGTGAACCTTTAACCTTAGCAATACGTAAC
+
.$+-%99/1340>+0:+98>H4161;B6(:5@/;:;(5;>?$58(4$$-%$"#+10-/.-46==>JMI;>?A-,:EE998((('#()-:89=>51.$5386<::<))*-$$%0::(+-,)*$,*237478>E=001B988(2573&))),$?DDA=B:<;67A.9:/1C?>989=EA<.2210)#&'$$$)DG?04/220&$&((4:EFIG@:)***2.0;<>>85B0:=9'.#+))0@2;G95FHG@JD0/:2**-943J<GB8''69B277533(&'')&'###,1,+A</1,9:7BB<4;4/%#'+-6=@4HF,89/.0&/5>409;5538638:34>:2.0A,2254)=%%26;<=<?KG=+,3<DCD3//*68@8=::;99<<?;=<.-..0-6:9>@CJEHMHDC>3/1=B;@HIN.=$1-510+0%&69$1,)%%$"&''/00=+-JA;@FE38922?DC.5*#(%75$$:9:::61//,,-&1*@13432..*#
@6a547660-2874-4578-be82-f9e9cc22f542
CATGTACTTCGTTCAGTTACGTATTGCTAAGGTTAAGGTCTACCTCGCTAACACCACTGCAGCACCTTCATCAGATTCAACTTGCATGGCATTGTTAGTAGCCTTATTTAAGGCTGCAACACCTCCCTCCATCGTGTTTAAAGGGTAAACATTGGCTGCATTAACAACACTGTTGGTTTTACCTTTTTTAACTTCTTTCACAATGTCTGCATTTTAATGTATACATTGTCAGTAAATTTTAAATAACCACTAAGTATTCACTTCAATGAGTCTAACAACTGGTGTAAGTTCCATCTCTAATTGAGGTTGAACCTCAACAATTGCGAATAGTAGTTGTCTGATTGTCTCACCGTCTTGTTGACCAACAGTTTTGTTGACTATCATCATCTAACCAAATACTATTCCTTGCTCTTCTTCAGGTTGAAGAGCAGCAGAAGTGGCACCAAATTCAGGTGCTGCAGTGGTGTTAGCGAGGTAGACCTTTAACCTTAGCAATACGTAAC
+
(%$&30==889??E8C9B=65:*)*)-41)2<C9A9):<<;-/.76004,58>D?H59:6745773B98)&;**0*-AH@EH??DIHJFGCPE3913=C>?CBBF114>=.*(+%)5=-5-45@264-./+&#..80@;7H2)7:B@A/+++.7>A?8;=ACBA@A./38A>9:;:2DF>=BFJOLEDF0/%&,&+409/AFFE@9=?<BBJFA;6002<:6559;<9;@%8=A;0-855>B58;:IA=298-'=AA>+1,,.',-.,%/5:$*./0%4575>4%$$%3::AB@B4?=4(%+2/1BC>@>DHH.C@(>>313%/23:67;DCC;E?9D=>:'E4+96=,'+21724,&)''()/+,3>=?=(-$(+%$(/-:9<D-';02.-6/,($#%,$'('#$$(48?ED>==>.4>E:90('&+..1...-*)$)2577=71&4)804@>AAB3..3DDC=82/.%$'((1-&&(0/..-<;?;;=?8:E3117.960#
@2e25a07a-8a5e-4a1c-b298-5a1148272c93
CATTGTACTTCGTTCGGTTACGTATTGCTAAGGTTAAAGGTCTGCCTCGCTAACACCACTGCAGCACCTTCATCAGATTCAACTTGCATGGCATTGTTAGTAGCCTTATTTAAGGCTCCTGCAACACCTCCTCCATGTTTAAGGTAAACGTGGCTGCATTAACCACTGTTGGTTTACCTTTTTAGCTTCTTCCACAATGTCTGCATTTTTAATGTATACATTGTCAGTAAATTTTAAATAACCACTAAAACTATTCACTTCAATAGTCTGAACAACTGGTGTAAGTTCCATCTCTAATTGAGGTTGAACCTCAGCAATTGTTTGAATAGTAGTTGTCTGATTGTCCTCACTGCCGTCTTGTTGACCAACAGTTTGTTGACTATCATCATCTAACCAATCTTCTTCTTGCTCTTCTTCAGGTTGAAGAGCAGCAGAAGTGGCACCAAATTCAGGTGCTGCAGTGGTGTTAGCGAGGTAGACCTTGTAGCAATACGTAACTA
+
*%%&',$'.*(-.0*++>/0;DJ;7:016%%@CC?83+-=<HH:306=98*+94CKLC:954:2<>CIJCA0)<'%*)/ED8GQDCFE=ECAJLI;:8;;F??97+84353;3;BGH&=3015()+;=<//3:;;==;E>/).99;B?))58FHN70125.6LLKIPJAE&86B?-CCFF<73325?B<C9,.48<NLH?GHDBHEFCCD:<?AA@;>=EFH;3E>=>8;40DB=DJHHNDOOJK2DJJECDDA:9=HO?>:4=@<8@@:9B<A.;@30?CBF;7KI@EBCA,4;7679C==:?7415CD8G:&5?:@G739:>@KBBAHH>EG@=(<<9GH@;<@B@A=<:(%5BIYPC:7EACBH@;<L<>K>B?D>;41@A;6?1,?:A0@.FEBFQH@SKEJEDB>8@@:FF=67DM@E>432400-++*+*&%)-033:6-/')<@E?<@=B>88=C8DA>?>5400((/0434-+(()4999J922?CB=6/*$
@3fafffc2-b695-4152-ba4f-10c79732d755
GTTGTGCTTCGTTCAGTTGCATTGCTAAGGTTAAAGGTCTGTCGCTAACACCACTGCAGCACCTGCCTTGTTAAGGCTCCTGCAACACCTCCTCCATGTTTAAGGTAAACGTGGCTGCATTAACAACCACTGTTGGTTTTACCTTTTTAGCTTCTTCCACAATGTCTGCATTTTTAATGTATACATTGTCAGTAAGCTGCAAATAACCACTAAAACTATTAAAGCATGAGTCTGAACAACTGGTGTAGTTTCATCTAATTGAGGTTGAACCTCTCAACAATTGTTTGAATAGTAGTTGTCTGATTGTCACCACTGCCGTCTTGTTGACCAACAGTTTGTTGACTATCATCATCTAACCAATCTTCTTCTTGCTCTTCTTCAGGTTGAAGAGCAGCAGAAGTAACAAATTCAGGTGCTGCAGTGGTGTGGTAGACCTTTAACCTTAGCAATACGTAAC
+
,66491::1)/<:<7E8<%$$$'6;;<%.BJ>A;*0>>C9$%..0;1/4>IG1)?4..<>;44366224&2&*$,5=;0499@;3<:819,534CG=>8B>A?)ACD@6$$:'($&(,//2957;);>E@CFA@C@FHA98;::@GBC81)17.78#2++*46;?8)1,:HIFD=>EGA>1))0101*'<&597(%$%$&,368@/208=2>C-(;>4>>>92#&$))'638./.657+$%,-9.++')3*,&9.?=63855$':$549650%)AA%7C225(8=:44;89-:3(143/@??5566/<2+806:8311DKRM9=<?4//6*20:3B9+96C=C87<9,);..AC@%7?ID>BH;.268>A*$:5F<(A4A6BBF==20$&*00+,-()&'5801)&#)(+/4>F@>C@<<=CI=A&.&*:;=D<CBF8>7))(()8?F<::,,+)%$
@b376bd32-5ba4-4662-947f-1c5b7438632c
CATTGCCTTCGTTCAGTTACGTATTGCCCAGGTTAAGGTCTACCTCGCTAACACCACTGCCTTTTTCTTCATCAATTCAACTTGCATGGCATTGTTAGTAGCCTTATTTAAGGCTCCTGCAACACCTCCTCATGTTTTAAGGTAAACGTGGCTGCATTAACAACCACTGTTGGTTTACCTTTTAGCTTCTTCACAATGTCTGCATTTTTAATGTATACATTGTCAGTAAGATTACAAATAACCACTAAAACATTCTTCAATAGTCTGAACAACTGGTGGATTCCATCTCTAATTGAGGTTGAACCTCAACAATTGTTTGAATAGTAGTTGTCTGATTGTCCTCACCTGCCGTCTTGTTGACCAACAGTTTGTTGACTATCATCAGTAACCAATCTTCTTCTTGCTCTTCTTCAGGTTGAAGAGCAGCAGAAGTGGCACCAAATTCAGGTGCTGCAGTGGTGTTAGGTAGACCTTTAACCTTAGCAATACGTAACC
+
*&$&%))*)%%.):/602567633545%$$&5E09$3>A0=+;8863302.9>A=6233%'%%%$#&(,-98;)'$:DG;DMD=8IBEHFHKNC=<*14/+('$(%%%%*-<B12()=6<<(&$&(*851:6A<ADD?DB7@982-$$>7AHL?=9:=C?AK>CEILAB?=66?LG6944>IE:9?=@;1/8--9CABAGDD=BBC<;7:@A:92.;<@HI3+@6%%&')&$*%59A-;?5H>CC8?94&#$-)0$,,+2/07>@234C>@<=;9//*/-4@CGFDD22??,,/63%1=1E<>88,A6&>A>;D>:C@>AC>@+62?2=(3635,,/;895.:+'''(.06?AEH:349<>8(:99B9HC192A=?5>9;)&.$$)1-,@7@?BIBFVQLRGAHFFMBFR=H-@GIDB=7,2+''((('&(*)),.0140-:'+F6:DFK:=8114B<=?A><$(-/7<=:@?CAEE7868/78>/+++3110-/
@3a76882c-684c-4151-b72a-b34fca252c42
CGATACTTCGTTCAGTTACGTATTACTAAGGTTAAAGGTCTACCTCGGCTAACACCACTGCAACACCTCATCAGATTCAACTTTGCATGGCGTGGTAGCCTTATTTAAGGCTCCTGCGACACACTCCTCCATGTTTAAGGTAACGCGCGCGCGCGCGCCTGCTTCATGACAACCACTGTTGGTTTACCTTTTTAGCTTCTTCCACAATGTCTGCATTTTTAATGTATACATTGTCAGTAAGTTACAAATAACCACTAAAACTATTCGCTTCAATAGTCTGAACAACTGGTGTAAAGTTCATCTCTGGTGAGGTTGAACGCTCTGGTGTTGTTGAATAGTGAAGTTACATCTGATTGTCCTCACTGCCGTCTTGTTGACCAACGGTTGTTGACTATCATCATCTAACCAGTAACTGGCACCTTTATGCTGGGTTGAAGAGCAGCAGAAGTGACGCACCAAATTCGGAATTGCTGCAGTGGTTAACGAAGGTAGACCTTTAACCTTGCAATACGTAACA
+
%$#"%$%-/2>55''/34-.20/0)4492/)*=-A),;4<A:753+(,-22.58@@0---..$/136:8))902/35;02*45%.;C99<-*+%))0#%-.9:<==4,.599/22+##$&&&)$%+*,*.().1B:53&&%&&%'''"%$%#$$$$$%%'#"$%&&'$$&(%%&+*(+&)+1-;1,%&%$&'&'$""$#%%-.-7?><72/(4233?><;::968.))///1)$8+354,)$$#$00/12%***&&''&'*4(*,/%&0/:;6221,5365>;;.<;=0=8)%&#)&)+0:<)6,&*0+%.*0)-.8&$$%&$(11+#$$*,11966&(%($#;>'&&&+&,4<<7((,)1%#(08<669::9(++<7663--*941&'))%'%--'.5-..$%#+.))%$$$%$$$$#$###''%#(#1866?<@1,+--.--.''$$(##%&'(*+'%#'+%+%###(*+-((7652%&)$'()%0''''-(&&'&1.-,%+&'1-,,''-/*$#
@8bfb7541-e3c3-4c33-a1cf-6001fff65cd9
CAGTAGTACTTCGTTCAGTTACGTATTGCTAAGGTTAAAGGTCTACCTCGCTAACACCACTGCAGCACCTTCATCGAATTCAACTTGCATGGCATTGTTAGTAGCCTTAAGGCTCCTGCAACACCTCCTCCATGTTTAAGGTAAACATTGGCTGCATTAACAACCACTGTTGGTTTGCAACACAACTATTCCCGCACAATATCATTTTAATGTATGCATTGTCAGTAAGTTTTAAATAACCACTAAAACTATTCACTTCAATAGTCTGAACAACTGGTGTAAGTTCCATCTCCCTAGTGAGGTTGAACCTCAACAATTGTTTGAATAGTAGTTGTCTGATTGTCTCTCACTGCCGTCTTGTTGAGTAACAGTTTGTTGAAGCTATATCATCTAATCTAACCAATCTTCTTCTTGCTCTTCTTCAGGTTGAAGAGCAGCAGAGTGGCACCAAATTCAGGTGCTGCAGTGGTGTGCTTGAGGTGAACCTTTAACCTTAGCAATGCGTAACTA
+
%$&&%%%$$')%&04+385E---<34662;4.2>@;0/+3?8KJ$46)57::227<B8GJK=;A;CB:@S>:;55',(14;G4,DB;77**1-%%(%#%()1-*6667/)$(++:@BDFH5>F=?;6D:;?BA>DJNHE,FFIG/--037@CJ:5679;:;B1AI@KBC?=@<-@'%%%#%#&)%&2$(/35.%#%05+%%&$%7?@?>CE673$$11;;2*='==34%'4//6>96;4<J==>BC:<7=@@=;.):9CE9773+8596B>@)493<F=BBB;HJ8J72/)'3)42)@:33<B9D=CFG6FB3=D<9<1DGC=6.''5<4;5=033<A7BE2*/%,'9:FKIIGD@GPD8+0$#&)-+,-93=0&&)&%$'/-.$%%)).'$.-.//4?C8C3-7EFESHDGPJHBFHD=IDF9CDE>8994@1--000-&,4501436>59+*B:?EBEFE:54;AC//'/'$%%)&),)$$2+++,3,.&'"$&.143&&66565.5#
@35a1f7b7-679d-48a3-a679-ec0037922031
CAGTTGTACTTCGTTCAGTTACGTATTGCTAAGGTTAAGGATACACTCTTTAACCACTGCAGCACCTGGAAATTTGGTGCACTTCTGCTGCTCTTTAGCCTGAAGAAGAGCAGAAGAAGGTGGTTCTTGGTCAGCAAGACGGCAGTGAGGACGTCAGACAACTACTATTCATTAATTGTTGAGTTTCAACCTCAATTAGAGATGGAACTTACACCAGTTGTTCAGACTATTGAAGTGAATAGTTTTAGTGGTTGTAAAACTTATGACAATGTATACATTAAATGCAGACATTGTGGAAGAAGCTAAAAGGTAAACCAACAGTGGTTGTTAATGCAGCCAATGTTTACCTTAAACATGGAGGAGGTGTTGCAGGAGCCTTAAATAAGGCTACTAACAATGCCATGCAAGTTGAATCTGATGAAGGTGCGTGGTGTTAGCGAGGTAGACCTTAACCTTAGCAATA
+
%#(2&/0//-),9>8+)+.20455..16>G@)/-'+'&((##$&$"%$&($.+((:7:>?@<A=32887&)%+,,'%'%(*)6@886>GA<>-.-++&*+('$($+)+0&'($$.(4.,*1&)2$"#$$(,(.$0;==@1142298776=7&&,93460:05@;@C;;,*%$(0;8>@==?(-%;06=.;=<1:;:<..+$9883+/@A@:+2?D:A<B+=%-&&%',+35<;8;:90*+,4.8;<).9)*>)&+.58500.$%*;<BBEH?@A;44/26>@&&+++<@B@A?;C871<=9144?F.*)/)9:?<ED3:;>AC6HC=ED>=22895++A?@C>FC4889;EB77=CCB3<:,5AD>B<8:;=84:;=B??<.59=>88:3120&$%/..../)')74:=A?>;3=>::570))1&%"&')(-*5')0%//+8@=884,79=@BA?7('(6.)%
@cfdbd1b0-169f-4deb-bd21-346c35f2c147
CATTGTACTTCGTTCCAGTTACGTATTGCTAAGGTTAAAGGTCTACCTCGCTAACACCACTGCAGCACCTGGATTTGGTGCCACTTCTGCTGCTCTTCAGCCTGAAGAAGAGCAAGAAGATTGGTTAGATGATGATAGTCAACAAACTGTTGGTCAACAAGACGGCAGTGAGGACAATCAGACAACTGCTATTCAGAGCAATTGTTGAGGTTCAGCCTCAATTAGAGATGGAACTTACACCAGTTGTTCAGACCCTATTGAAGTGAATAGTTTTAGTGGTTATTTAAAACTTACTGACAATGTATACATTAAAAATGCAGACATTGTGGAAGAAGCTAAAAGGTAAAACCAACAGTGGTTGTTAATGCAGCCAATGTTTACCTTAAACTTATGGAGGAGGTTGCAGGAGCCTTAAATAAGGCTACTAACAATGCCATGCAAGTTGAATCTGATGAAGGTGCTGCAGTGGTGTTAGCGAGGTAGACCTTTAATAACACAATACGTAACCC
+
.('(+8;11;@:;=$=,<-.267==AA,=@=(:EH?A8(.:7)%%))-'&-5-*,:IFIFHA<@'?DGIG@6347=36;8?:&$DEBD>;;+$(.=12/(&&#+-+58(8(3)6+.'''&'',*:(386..&&1?=?:5AC4>CA>@C=<;BB<BG<BH<B9758;;=AA>=A16=2,<65049.::*8F=?8C501'01>1CD@@?:80B*F=.:71;54452543;=:I<I00F43DG-7@0::E2;2332(&(1,16'43888;@DD>EBA*.>6'LC<@?-9J<97CB08<;/3<AD?=;@DDFEE@IGJFA<99B;55798<??3>9;>4@@>:8&*5;<DF:;(F/>AC@D;H8@C=DDG70021.=752;=:=ABA@@=3%%%<BGJC>0/(&5$')41C79D@>=67@>BB<A@F5368&5;//..)?3299%&0H:9=8;:BA>@=53CBCCEA<<>G=7DA;<+.%%$(/99<<8655*/'$'$"%+:8::42,1-)''
@eb5e160b-176f-4a21-a013-106bca1b81b7
GATATACTTCACGTTCAGTTACATGCTAAGGTTAAAGGTCTACCTCATAACACCGCAGCTGTTGGTGCCACTTCTGCCTGCTCTTCAGCCTGAAGAAGGCAAAGAGAAAGATTAGTTAGATGATGATAGTCAACAAACTGTTGGTCAACAAGACGGCAGTGAGGACAATCAATGAAGACAACTACTATTCAAACAATTGTTGAGGAGTTCAACCTCAATTAGAGAGATGGAACTTACACCAGTTGTTCAGACTATTGAAGTGAATAGTTTTAGTGGTTATTTAAAACTTACTGACAATGTGTATACATTAAAAATGCAGACATTGTGGAAGAAGCTAAAAGGTAAAAACCAACAGTGGTTGTTAATGCAGCCAATGTTTACCTTAAACATGGAGGAAGTGTTGCAGGAGCCTTAAGTAATAAGGCTACTAACAATGCCATGCAAGTTGAATCTGATGAAGAAGGATGCTGCAGTGGGTGTGCTTGGTAGACCTTTAACCTTAGCAATACGTAAC
+
&$*).2))?3&%6>6619*--2122=3951(/)881)+;EG2((.=%*/36:A9#$&.$$$84627.GEB77<A97-)./9>AL6<=%ACD@5800*+*/06%,+%/,,),+,/9.1$$;..('557740A9*.?2.559?>7==D?(7C??@(((*(19:5988;A:4*0+*+++,11,(+1.2-:D8BA3B<?..0/')*(0'))=3<:/-/1A@>AA/3*&0@B:94'6%%&.21/9.9;='E(D<?A>;<780.4*/19A>>??C><057$%;&#$%%6002)+.381:5?A:864%%%%%%'().65:@00454@;?AA5),'*,64+''09J<($%*+69;8>CA%(()),/D1:A=:9E;47=?FHA866@)9AB@A97$$3445//,35>:0</)*/7852<9;;:'$4;7;E?<A;<;<<;033,3344+))32463>;80':*87266;6+&+.#)+#%-((3/.&'8%6)'''2,512811$31&%'((*.14=:8>///0+#
@64a8b95a-c127-4359-a4e8-bc54f34e1775
CAGTATGCCTTCGTTCAGTTACGTATTGCTAAGGTTAAAGGTCTACCTCGCTAACACCACTGCAGCACCTTCATCAGATTCAACTTTGGCATTGTTAGTATGTATTTAAGGCTCCTGCAACACCTCCTCCATGTTTGAGTAACATTGGCTGCATTAACAACCATGTTGGTTTACCTTTTAGCTTCTTCACAATGTCTGCATTTTAATGTATACATTGTCAGTAAGACTACAAATAACCACTAAAACTATTCACTTCAATAGTCTGAACAGCTGGTGTAAGTTCCATCTCTAATTGAGGTTGAACCTCAACAATTGTTTGAATAGTAGTTAATCTGATTGTCCTCACTGCCGTCTTATTTGATAACAGTTTGTTGACTATCATCATCTAACCAATCTTCTTCTTGCTCTTCTTCAGGTTGAAGAGCAGCAAGTGGCACCAGGTGCTGCAGTGGTGTTAGCAGGGTGATACTTTAACCTTAGCAAACGTAA
+
.%%&$%&$()0):30C3A25234@+01,5.8@0FOAE9*398@;)>B@B;:*8/-3>?BJK;3<2BHEFNGC-&:..:2:@E=334('337>=)6'+/3'$$3868,=78@BC,.4894,068983B0@IC>+21(%$%%'$$)')&)+/+//02@<AH19:&#$*%/82A3$&'()''-1AA?;D'3);EF@@>@KA.4NLA;/4985:6::DEC536*342))'$%)+8@:DJ=HGA90685220)5958::1*45664/;,**32.'/0.%-$%1%:4<8;??C2?:/%%(.)(,:)558/..DB)<AA>C1=C@88C>?=E<>;@&&7:=8789;:;=3)$$-$'+07::7$%*)')&((+(%$(+%+/074-6>A<:49%'7<9C.>@>@FEFOI>PFBCGKM6>F8>.4>E9@/,590/0&%&%#%%%'%$$%&:@BBD<669<17>/7,%%"$#&&'$##""$&$')$%$$(((+($'*+))
@091232fc-c16a-422f-925e-7fe45e90e47a
CATTGTACTTCGTTCAGTTACGTATTGCTAGGTTAAGGTCTACCTCGCTAACACCACTGCAGCACCTGGAACTAGTGCCACTTCTGCTGCTCTTCAACCTGAAGAGCAAGAAGAAAGATTGGTTGGAGAATGATGATAGTCCAACAAACTGTTGGTCAACAAGACGGCAGTGAGGACAATCAGACTAGCTACTATTCAAACAATTGTTGAGTTCAACGCTCAATTAGAATGGAACTTACCAGTTGTTCAGACTATTGAAGTGAATAGTTTTAGTGGTTATTTAAAACTTATGACAATGTATACATTAAAAATGCAGACATTGTGGAAGAAGCTAAAAAGGTAAAACCAACAGTGGTTGTTAATGCAGCCAATGTTTACCTTAAACATGGAGGAGGTGTTGCAGGAGCCTTAAATAAGTACAGGTGCTGCTGAGTGGTGTTAGCGAGGTAGACCTTTAACCTTGGCAATACGTGGCTTC
+
-%%&+65.932/504(2(*279@;>=;@/8-FJA<1(<:?@/9269*+4:21AD<-::?==9<=@4D@:7%%++,9=NLDGHAA76).<JIDH8C<&77560402FFG<-82-3(2%+()(->(/'+%&+')*0/>9>5((84&2<CIFGE=>G@>@/(<LG>:+++')/;887@>@F947&&(#$%'2:8@9EI2?CH-ACFDKB@AC'.A-96%($(-=7++-(-);;CC67332)*;4GDK5$/,:8:24,-/>?9CGGCFFHHBEB>46B98D>4554EF<CACC,*.77=>>824,+*>EC809;@70*))7>?>@7>A>5>.818BBHJ6$$)&,9<B@NLK';=?DD5B76),.;<-)*99=:B@?93*'))*,96-1:>A?;48,27027.0./>9+9B<98;9823'&((00=<<6/.%%$&%)=GA=?98%-&,,.52:=@8:88*36?>A?&1,-)..200&&&&+"
@21ffc730-06de-4b89-9b4b-65f32a101167
CAGTGTACTTCGTTCGGTGCATTATTGCTAAGGTTAAAAGGTCTACCTGCTAACACCACTGCAGCACCTGGAGACCCCAGTGCCACTTCTGCTGCTCTTCAACCTGAAGAAGGCAAGAAGAAGGTGGTTAGATGATGATAGTCAGCAAACTGTTGGTCAACAAGACGGCAGTGAGGACAATCAGACAGTACTATTCAAACAATTTGTTGAGGTTCAACCTCAATTAGAGATGGAACTTACACCAGTTGTTCAGACTATTGAAGTGAATAGTTTTAGTGGTTATTTAAAACTTACTGACAATGTATACATTAAAAATGCCAGACATTGTGGAAAGAAGCTAAAAGGTAAAACCAGCAGTGGTTGTTTAATGCCGGCCAATGTTTACCTTAAACATGGAGGAGGTGTTGCGGGAGCCTTAAATAAGGCTACAGGTGCTGCAGTGGTGTTGAGGTAGACCCAACCTTGGCAATACTGTAATGAC
+
-&%*$'%,98694/)&'5$$$$'578>HEHC8AD=?<2'*85;,-))%&1-=:9BC>,,18=A9A=97.7&)$/332%+*7%1*,-,.+)&%&&#')12:4*=><@<E89)*(:C;21+88*5+$)-@/1730/&'0?@A4552(7;:+?A44/568>A039*.=456232.4/7G??<0*5)*&$%#$(;45310/5158.01&(%(*402?2<;,535DF223021/969A&/))*+3<<F8B;E@G8C97@A@;7770379/0=;<D;F83)-=@8L>44772,,;??>0-0623;;66?<@@>?@A@MIKF:8%/3AB@?ED>>AG42%400-)&+55$4:;DG5=55+'**:?@-50($&(33('(*&/>>>@A@-?6&()()570+*EH><:71BK@1@<:%%22*06..0BDD@E@H>BA.559.>=9;,&'2?B6B551*2/*,1052/,(1-.-/&+'+&$$$$&''%%()$
@6208af3f-85c2-475c-9168-7c368599bd33
CATTGTACTTCGTTTCAGTTACGTATTGCTAAGGTTAAGGTCTACCTCGCTAACACCACTGCAGCACCTGTGCCACTTCTGCTGCTCTTCAACCTGAAGAAGAGCAAAGAAGAAGATTGGTTAGATATTGATAGTCAACAAACTGTTGGTCAACAAGACGGCAGTGAGGACAATCAGACAACTACTATTCAAACAATTGTTGAGTTCCAACCTCAATTAGAGATGGAACTTACACCCAGTTGTTCAGACTATTGAAGTGAATAGTTTAGTGGTTATTCGACTTACTGACAATGTATACATTAAAAATCAGACATTGTGGAAGAAGCTAAAGTAAAACCAGCAGTGGTTGTTAATGCAGCCAATGTTTACCTTAAACATGGAGGAGGTGTTGCAGGAGCCTTAAATGAGCTATAACAATGCCATACCAAGTTGAATCTGATGAAGGTGCTGCAGTGAATTGTTGAGTAGACCTTTAACCTTAGCAATACGTAAC
+
')+,-:-99902;>8A)5*?/78A>:@;BBC'5>I>;4%>?FC.?A58-.69;<DNN2-F669%5/)&##+,3.**?BD;1-0.+5654@3%C=DD<,;;4-&/4AF%-5439/-5/4./#'-;)$$$&>CBG=8C>%BHF@CDB@=@<?GJ<<D3A?''('',499;BACC/'@11AAF?AG@=>79<BFB<;>8:=898:26)-&::'AC=CE8:;02-&;<?@,.(((<1@GE-/6$''40...96701190-(+%%)+096AF:<C0.B6---'$%'-)5:<B<88CFA<?<<9?BA842-#)'014112328A888-0,+:)@D&$7==&%$*)%++=<I2G?;98;774//:8:IHCB4?5(.0./7;A>@>>@;BA;HJI@>=0064-/69887./)%#(%'0),5-:?=@AFC5--+0.(-,C=6@8@@BC7728.@@A+-=89@>1-,-:0/+'';><<@:667490))()+22:58:::;2*$
@bf9615af-e9af-4fd3-a02f-c420fa0aea7f
CGGTAATACTTCGTTCAGTTACGTATTGCTAGGTTAAAGGTCTGCCTCGCTAACACCACTGCAGCACCTGTGCCACTTCTGCTGCTCTCCAACCTGAAGAAGAAGAGCAAGAAGAAGAATTGGTTAGATGATGATAGTCAACAAACTGTTGGTCAACAAGACGGCAGTGAGGACAATCAGACAACTACTATTCAAACAGTGAGGTTCAACCTCAATTAGAATGGAACACCAGTTGTTCAGACCCCATTGAAGTGAATAGTTTTAGTGATTTATTTAAAACACTGACAATAGTATACATTAAAAGTAAGACATTGTGGAAGAAGCTAAAGGTAAAACCAACAGTGGTTGTTAATGCAGCCAATGTTTACCTTAAACACATGGAGGAGGTGTTGCAGGAGCCTTAAATAAGGCTACTAACAATGCCATGCAAGGATTGAATCTGATGAAGAGTGCTGCAGTGGTAGCCAGAGAGGTAGACCTTTAACATAGCAATACGTAACT
+
)&*-(#%&)33:<B69(5'),..82244<?61@M=B>),;:<4%;==>8?DC21AG@ANQA::=8;<)<<;<=5586796:9=67*'#%)+'>>>5;64&&36143:=C>)4)-/+$&%')2<I8**@8844=/)D2,AF6<EA=@<E@>E;4ED3BGBI;432005<004D@BJ90F--88A7=>@=?@F9>84-+,$1()10F??=+/-8:B>=A7?2A<<=((%)%&*10;(6*+1103''''&).48(3:?DCDBDHHA/0=0$$A1)()$39:%$)((457<.,,,,-''9>8:@:,-.066<37788@;B89;<55245<@1):??@>;A3='44=A<8@53?2EILDCGFLMEIA@6G>35755C7+17-=DD::F6-)DDAE@1100=7>=98821+.1;9<@C5A7B<FI<769==5579)*1%::.(&$9598AC>>=&??@=<8>=+<'%*#($%$'*-$125333::$7<0,%#$)():8@?<=960/*
@efda0a1d-c5d8-45c5-9871-4dec1fcb67d1
GTTGTACTTCGTTCCAGTTACGTGGCTTGCTAGGTTAAAGGTCTGCACCATAACACCACTGCAGCACCTGGAGTGATGCCGCTTCTGCTGCTCTTCAGCCTGAAGAAGGCAAGAAAGAAGATTAGTTAGATGATGATAGTCAACAAACTGTTGGTCAACGAGACAAGCAGTGAGGACAATCAGACAACTACTATTCAAACAGTGTTGAGGTTCAGCACACCAATTAGAGATGGAACTTACACCAGTTGTTCAGACTATTATTGAAGTGAATAGTTTTGGTGATTTATTTAAAACTTACTGACAATGTATACATTAAAAATGCAAGACATTGGAAGAAGAAATAAAAGGTAAAATAACTTAGTGGTTGTTAATGCAGCTAAATATTTTACCTTAAATATGGAGGTGTTGCGGGCCTTAAATAAGGCTACTAGCTGTGCCATAAGTTAGATGAAGGTGCTGCAGTGGTGTTAGCGAGGTAGACCTTTAACCCAGCAATACATAACT
+
$&)((&%#(03;?'>4B8@7)**&%$)&%%,$)4E7C:-)=;;1$(%#$$',-0<?MGNM711-;;45/.2'$(&&$#-.$#BHEF@=?<,,'#&+.%/,+-%'*,)&&,62)5,))+())((#+&(-+7+++01935,041+;>E0--0;803095+''%+')(),./2;41)B>@E;8@5576)((8+&&9;:=80('%'5$323327H*B>%.)$%*/49=C55%$(,0@08<<<>,B?(26:?7B*;''=@A900&56112;::2.'&9&*74*36-.,25,..$<@;9,-3.9=A;;B111279;.0H>EJGC7&%,.%*2///2'.#')10'2-%143.%''43>E50:/%%'(+@=;H;BA?<*;**)%&-8;,((*9:8:<=;=B8%#(((+')4:/:3(#$&&&(*,:BEBH:5BEF3'--%(+'+*((*')2565%&''+,607?;,1)*$06<+4*6((.'(&),-%)0332594*(%$%#$851'&%$)'%#
@9b8246cf-b8dd-489b-a83b-173d12a36762
CAGTGTGCTTCAGTTAGTTTACGTATTGCTAAGGTTAAAGGTCTACCTCGCTAACACCACACTGCAGCACCTTGCCACTTCTGCTGCTCTTCAACCTGAAGAAGAGCAAGAGAAGATTGGTTAGATGATGATAGTCAACAAACTGTTGGTCAACAAGCGTAGTGAGACAATCAGAACAACTCACTATTCAAACAATTGTTTGAGTTCAACCTCAATTAGAAATGGAACACCAGTTGTTCAGACTATTGAAGTGAATGATTTATTGGTTATTTAAACTTTACTGACAATGTATACGTAAAGAAATGCAGATGCATTGTGGAAGAAGCTAAAAGGTAAAACCAGCAGTGGTTGTTAATGCAGCCAATGTTTACCTTAAACATGGAGGAGGTGTTGCAGGAGCCTTAAATAAGGCTACAACAATGCCATGCAAGTTGAATCTGATGAAGGTGCTGCAGTGGTGTTAGCGAGGTAGACCTTTAACCTTAACTTAATACAGTAACCC
+
%$#$#%$%&(%&(()$($)%045;><C?A=A045B.84-0;7AA67:5;))-%#$,9<1$>98;89ABECE:KB@7/..-0-++=;AA;F>>:'.*.//>7.+&5+)41*8(714(()/1A./0=))''496;0/:?+>@>?BB4%0%)+28(76*&1,&(1652B4000-*$'###%%%')*;5AC?EKE4AE=<<.$**)'('-C=):7/;:002$$63?@A@0+).)4+4.8*8+&%&+-/*$&%&)&$&+,$$#*/*$$-%(5%'''(+/*'(((*//)&#07<;>4012&0-*&#475('''+%'#$&&)+:FI5B<31$#$)72&)==ILD5@7A%**1-99F?6*.)**09:7:AIA7<>E>9?>ABE>.4:>?=AA5*0-89A@833@2(17-/01.)066+8:9$$((02/-*/12%$)*$(#$()+'9=>>AB4:-=@4*+---<@>8C=97$+#$$(159::53*<@2:;9476+&&')(&$$%$%-(%&&
@c2bde708-43ad-4751-9907-f5c1ddc32db7
ATTGTACTTCGTTCAGTTACACGTATTGCTAAGGTTAAAGATTCACCTCGCTAACACCACTGCAGCACCTGAATTCATTGCCACTTCTGCCACTGCTCTTCAACCTGAAGAGCAGAAGAAGATGGTTAGATGATGATAGTCAACAAACTGTTGGTCAACAAGGACGGCAGTGAGGACAATCAGACAACTACTAAAGCATTTGTTGAGAGTTCAACCTCAATTAAATGGAACTTACCAGTTGTTCAGACTAATGTGAAGTGAATAGTTTTAGTGGTTATTTAAAACTTAGACAATGTATACATTAAAAATACAGACATTGTGGAAGAAGCTAAAAGGTAAAGCCAACAAGTGTGGTTGTTAATGCAGCCAATGTTGCCTTAAACATGGAGGAGTGTTGCAGAGGCCTTAAATAAAGGGCTCACTAACAATACCATCAAAGTTGAATCGATGACTTTTCCGTTGGCTTGTTACAATGGTTCACCATCTGGTGTTTACCAATGTGCTATAATTTATTTCACTAATGAGGTTCATTCATGAAGCTGGTTCATGTGGTAGTGTTGGTTTTATAGATTATGACTGTGTCTCTTTTTGTTACATGCCATATGGAATTGCTGGAGGTTCATGCTGGCACAGACTTAGAAAGGTAACTTTATGGACCTTTTTGTTGACAGGCAAACAACACAAGCAGCTGGTACGGACTGTATACAGTTAATGTTTTAGCTTGGTTGTACGCTGCTGTTATAAATGGGAACAATTGGTTTTCTGTCGATTTACCACAACTCTTAATGACTTTTAACCTTGTGTGGCTATGGTAAGGTGCTGCAGTGGTGTTGGCAGGGTAGACCTTTAACCTTAGCAATACGTAAC
+
#$&'''@F8;=A9?,4,/1$221?99<88=,)+?A;//$%&%'$+*.).&'.,22?;D186,.%%&',-$%&--.&%#%$$%%&(-+-1)'#&1.0@<;:;:,423322$'/98(::'+&(%)('<'$%,-,,--,,51+170554/?B?<8=95420<>6((-,,*$$(.<@CA;9;*&:13/.,%-.5:94/&&.1-1,0:21/(&('=E@,03.2&%%'&)'&&,%+(-(*/5*-)1*6.5-,/1.%$#$&(,+2;><467?8?73%(;?;F;5598790(&&'$$&(44659-1))1>>;54+&'',349ABCD2$$7$02;9078<=/(*53/.+##$)'+0''0%&-3;116-22:100%$#691)=8$+&+-83&+33/>==/$>A8@<6444$.8@BDB5:78>4$((%$$&&)(/&*,%)),/0,$$,.0:A%%)*)'(0,;JLI<-$'%&(&&#$$%$&$8>>335<4-%%'.@=6+-)-9;-8399B23B-'1(%&+&4:2(;7A0--&%##%7;G>>=I19*/+(''.*;<C2>65**-5A@:96=3961;..-130-#&&:==A8*&$244=IGD@>9@?<64.(.)2,769>0-',%(*)2,(+>;78328=3-,--/.411?413/)%&.5,,///353C@:@EDDCC;66=4123CCCB/68$8?BGC2//+9@=7:6/+70,,)%$$%'*+17;K@AAJF98255694A1:;2<62C288;A<ADID?..5%%/.,%$)8=5B5,+)$'%&#%;91-+5<@21A=>B<9<=@FFF9CAE?;:=)')*8<77&$$)95%(4$%&)513+(''75*/*'$$$-:@=:9015;7++5777555?-**&&$'%#
@92563471-c6bf-421e-adc3-51d9c2518cb9
CATTGTACTTCGTTCAGTTACGTATTGCTAAGGTTAAGGTCTGCCTCGCTAACACCACTGCAGCACCTTCATCGAATTCAACTTCACTTGCATTGTTAGTAGCCTTATTTAAGGCTCCTGCAACACCTCCTGCCTCCATGTTTAAGGTAAGAAACATTGGCTGCATTAACAGCACTGTTGGTTTTACCTTTTTAGCTTCTTCCACAATGTCTGCATTTTTAGTATGCATTGTCAGTAAATTTTAAATAACCACTAAAACTATTCACTTCAATAGTCTGAACAACTGGTGTAAGTTCCATCTCTAATTGAGGTTGAACCTCAGCAATTGTTTGAATAGTGGTTGATACGATTGTCCTCACTGCCGTCTTGTTGACCAACAGTTTGTTGACTATCATCATCTAACCAATCTTCTTCTTGCTCTTCTTCAGGTTGAAGAGCAGCAGAAGTGGCATTCAGGTGCTGCAGTGGTGTTAGCAGGTAGACCTTTAACCTTAGCAATACGTAAC
+
(%#,-54::79;A<916:C<99E73:@DA>*8FJAB:);9BD'..,+%$*0-4:>=>8>;:9/15=GM>=,)4$$829<?)$''#$#$%%"#&)/5/+8663980:;<=089DDGC3<==7.+37132$'$%%')8;;A;EHEBA0BA>,%3.*-789;CDI?AC@A=9;='23//5<9D@:E@5%))'13458:KLG@GH(AABDHH?7<FGEGIE><;$'+-520378=;J?;<6-$'(**6NGJP:IF+-0;BAB@A8;4A/BK>HH@89-%((*+?BC*>GE@D?<>87CFCKC@A/=@9,,/2-'AE@?<@AB5C5):>><C>;HB84/**(/')8)%$$$$1257@99B.))-38;=@AETLB=AF>HBD32BFKGC;99HCD?:961/=+(;:9)68B<9=F<<AHFTNHDHEFB;44A6IDJ>D?<,&3//122,$%%.&%$%(+/-.&26FI=88=DF>8:;65*''(A??4B>FIMGF?B??=9-/3*((00-0'$
@2ab11355-2825-46e9-a78b-bae312ec6d8a
CGTGCTTCGTTTAGTTACGTATTGCTAAGGTTAAGGTCTACCTCGCTAACACCACTGCAGCACCTTCGTCAGATTCAACATGGCATTGTTAGTAGCCTTATTTGGGCTCCTGCAACACCTCCTCCATGTTTAAGGTAAACATTGGCTGCATTAACAACCACTGTGGTTTTACCTTTTTAGCTTCTTCCACAATGTCTGCATTTTTAATGTATCCACATTGTCAGTAAATTTTAAATAACCACTAAACTATTCACTTCCAATAGTCTGAACAACTGGTGTAGTTCCATCTCTAATTGAGTTGAACCTCAACAATTGTTTGAATAGTAGTTGTCTGATTATTACTCACTGCCGTCTTGTTGACCAACAGTTTATTTGACTATCATCAATCTAAACAATCTTCTTCTTGCTCTTCTTCGGGTTCGAAGAGCGTAGAAATGGCTGGAATGCTGCAGTGGTGTTGCTGAGGTAGACTAACGCCAGCAATACGTAA
+
($$$%%-'1=?71?03&%&3%%*6:9<9-=ID>-,C>GC(66992.35B?FAB>=@><=/78;?=*$&+4&$*568:-+/01DHEGIEFF08DB>JGCD0031(&/-/8:<=@=/111424779=:A<5@>AA2<BCF,(((4(.7;::815.%+-.><.<8%),??C<4'899@><;6:??E,AD5<53<9:8:?849;>A???3--,,&$)(++9::0+?7D?B9%-555>B99:045)&(*7/;99:;?86G?$>C2,-/25284,.&#%(,'<55.'8B3.:BG0;5(%%(4)3%'(@?;64E6(<C??A:<H;:;?9A>>6<571-<:769;'&($$/;8@F>7.7<ABA)40A?HFH;<C=AKI$$'/.+4*49:+%,%&*--1/$,287:;<=A@==;2/;AIF@%)3&/(+)"'+6,*%"#%%$,0(&%%&(''&*-/8A7883<60:574%&&),+)1,-6'#'&$##$+88D:=>8763*
@a87927ae-a15b-44a8-b1c7-d83f8fa5f33f
CATTGTACTTCGTTCAGTTGCAGTTGCTGGAGTTAAGGTCTACCTCGCTAACACCACTGCAGCACACTTCTGCTGCTCTTCAGCACGAAGAAGAGCAAGAAAGAAGATTGGTTAGATGATGATAGTCAACAAACTGTTGGTCAACAAGACGGCAGTGAGGACAATCAGACAACTACTATTCAAACAATTGTTGAGTTCCAGCCTCAATTAGAGATGGAACACACCAGTTGTTCAGACTATTGAAGTGAATAGTTTTAGTGGTTATTTAAACTTACTGACAATGTATACATTAAAAATGCGAACATTGTGGAAGAAGCTAAAGAGTAAAACCAACAGTGGTTGTTAATGCAGCCAATGTTTACGCTTAAACATGGAGGAGGTGTTGCAGGAGCCTTAAATAAGGCTACTAACAATGCCGGCAAGTTGAATCTGATGAAGGTGCTGCAGTGGTGTTAGCGAAGGTAGACCTTTAACGCTTAACAATACATAAC
+
&&$%&3*=?<=>F1A'7')+++%'#*)2#%#,&)(+*.(8/(+,++-17753/AI1.6+((,,,%-'4:<?:45%,..QCD>&*$#')-6>.//2=F)8:=*1:+&$#%2.B/3.,-.2?6C@B:3@@4@FB4>A3711.7A>(;BCBC--422695<@H@@E51<23899)*8:C=AL975,(57*.>C=BD.8),&690455A;33412/-=<>@8+&83>?G>F?H>H1@*+/+598:A=-DC<9@>??LH?7&)577F7**+%'+<BEF,6:@;9;;5;=>;=8;?ABLJ>>77$$$+&&&)%-?72<(+)&01:L0*'(6ANG8<EB*..6@F8G=+5&;AE;55FJNMCCI2B901+*./7)05?ABDEB37';8=GC=77>B4:<7??EIA?BB@BCFACEC2>EF:;84%((*,(5=;.:6AFA<--,'$;CEGGD99>AH989:7%3))(+,..2356433+432'$&&.%+0%$$'$%&%$
@4373dce3-bca7-494f-9f64-fa53c9dfd339
CAGTACATTCTTCGTTCAGTTACGTATTTATAGGTTAAGGTCACCTCATAACACCACTGCAGCACCTTCATCCAGATTCAACTTGCATGGCATTGTTAGTAGCCTTATTTAGAAACCTGCAACACCTCCTCCATGTTTAAGGTAAACATTGGCTGCATTAACAACCACTGTTGGTTTTACCTTTTAGCTTCTTCCACAATGTCTGCATTTTTAATGTATACATTGTCAGTAAGTTTAAATAACCACTAAAACTATTCACTTCAATAGTCTGAACAACTGGTGTAAGTTCCATCTCTAGTGAGGTTGAACCTCAACAATTGTTTGAATAGTAGTTGTCTGATTGTCCTCCACTGCTGCCGTCTTTTGTTGACCAACAGTTTGTTGACTATCATCATCTAACTCAGTCTTCTTCTTGCTCTTCTTCAGGTTGAAGAGCAGCAGAAGTGTTTTAAATTCAGGTGCTGCAGTGGTGTTAGAGTAGACCGCTAACAGCAGCAATACGTAACT
+
&%#%%#'(+%#+&6#%A3A3E668=324'%($-;@8=3**%'#**+.$%)-.)&$''*)1104:>@?:C;%%5(&+679;234013<?><;?FF3;9.<A7<FECD22361)(40%$$'*.((+.35=C@:>A<<>JAD?5B=BE4&"#%/6@B:9@?@B8<D-==&%@CAACBAH?;<=<?>642+0@ECOD7<:@DEDDACHHHCJGBA=7+(()+.08<?A/)3+**)%/$(')97<@<LMB<=BCDCDEA;0=**04<CA>?400),0;:=,<A@8A757(;7A>AD@D:>B%&BA=94=430DBD2:.%7=8>A5:C>67-)(*2+*+8,5467:<?;((6)%4((/'$))$%'9:KKF87,-;BD>N9BD?MK<>>?97?@;:3=<B62A?90**)-%**:>BLD?AJC37?NI:H=F9FCD<A;+76399923))+02)$$#$/0.))<,9*.'#'*-07@>3:5*+%$$37''0%$#'+-'*%##,'-:4561.3?0('
@b6549117-3de6-43f0-90cf-5b5c4bc6eb30
GATGTACTTCGTTCAGTTACGTATTGCTAGGTTAAAGGTCTGCCTCGCTAACACCACTGCAGCACCTCTTCTGCTGCTCTTCAACCTGAAGAAGAGCAGAAAGATTGGTTAGATGATGATAGTCAACAAACTGTTGGTCAACAAGACGGCAGTGAGGACAATCAGACAACTACTATTCAAACAATTGTTGAGGTTCAGCCTCAATTAGAATGGAACTTGCAGTTGTTCAGCTATTGAAGTGAATAGTTTTAGTGGTTATTTAAAACTTACTGACAATGTATACATTAAAAATGCAGACATTGTGGAAGAAGCTAAAGGTAAAACCAACAGTGGTTGTTAATGCAGCCAATGTTTACCTTAAACATGGAGGAGGTGTTGCAGGAGCCTTAAATAAGGCTACTAACAATGCCATGCAAGTTGAATCTGATGAAGGTGCTGCAGTGGTGTTGCGAGGTAGACCTTTAACCTTAGCAATACGTAGC
+
#$%&*'((+&(*1>5C68/22?211.5.2);C7911*:8H925743--7-.19>=0%'&$%$'(67:CD??@=88)+010>=E-;><<:3)9(72+,6)**+++$&1/@2++46633753:=@DH2?HA&9:6812.*B9'1;930224297:;>?>800)*1)*08,)(:AHE?B2=F<@B;>:@3989787D,@7'450D@23625*0015)/+56&3.45;)@,85?;:,6656;0;=AFFCBCKJE45864G>33349:>DGLK@=<A8669@BCA?95545769>?76666BAFGE2@A.56/;4672@G2&/;EPI:OOM-55;65(8/8@A@ADA?A=7:B><;2B=*0,016?7:=8>>6==1<>FACA413?8*6890;676=>8@<?@8A@<-8:///.-.2.04+.0;:<:48CB=87327;@A8;:449@<*9<9:''11,*3%%%4<?D@;10.-.$229100774$)'
@fff13159-3ee2-4a99-aca2-e8a79de1aa79
CATTGTACTTCGTTCAGTTGCATTATTGCTAGGTTAAGGTCTACCTCGCTAACACCACTGCAGCACCTTCATCAGGTCATGGCATTGTTGGTAGCCTTATTTGGGCTCACCCATGTTTAAGGTAAACATTGGCTGCATTAACAACCACTGTTGGTTTACCTTTTTAGCTTCTTCCACAATGTCTGCATTTTTAATGTATACATTGTCGGTAGTTTTAAATAACCACTAAAACTATTCACTTCAATAGTCTGAACAACTGGTGTAAGTTCCATCTCCTGGTGAACCTCAACAATTGTTTGAATAGTAGTTGTCTGATTGTCCTCACTGCCGTCTTGTTGACCAACAGTTTGTTGACTATCATCATCTAACCAATCTTCTTCTTGCTCTTCTTCAGTTTGAAGAGCAGCAGAAATTAACAAATTCAGGTGCTGCAGTGGTGTTAGCGAAGGCCTTTAACCCAGCAATACGTAAC
+
(((('8(./2.3E8-.9.0)))(+**-49>5&>B9?51D@HI;78882279>;?ED:+++?C&8=@JLDC42@/3,64--/<:@?>&-%%*+*&#$$#$*+,&*<@.3&+0+(&&2B9:4*.058&+++-4395./1487+58)FJ?JGC@?/:1=0*)**>AA<851384CBBB>AA9.,')/;?LLJECCAGIG=96,%?@B2+4*%--/*70/=K@?P9::=?04982<9AA=>?HH6?ED==>;A333=DM63=8;:?FC76JE=B?BEB-:*'02/,).0/BB+,?447=;FB=>DCBEGH@EH738=81/2;899;==78.45:>BHF/5.::75;74:>@KH?()-@?9+?B96A85(%>:?DF<<>G<9<@DC>/?A@H@1E6+',$*',.:788769;;34/('*&$#&++%+4%.,3<:=62246?;E><>-'***&(&358=??7*3)4-38043-..(%%
@18591ebd-c1f2-4cb0-87b8-bb729b17b854
CATTGTGCTTCGTTCAGTTACGTATTGCTAAGGGTTAAAGGTCTACTCCTCGCTAACACCACTGCAGCACCTTCATCAGATTCAACTTGCATGGCATTGTTAGTAGCCTTATTTAGGCTCCTGCAACACCTCCTCCATGTTTAAGGTGAAACGTTGGCTGCATTAACAACCACTGTTGGTTTTTACCTTTTGGCTTCTTCCACAATGTCTGCATTTTTAATCATACATTGTCAGTAAGTTACAAATGACACTAAAACTATTCACGCTATTAGTCTGAACAGCTGGTTAGTTCAATATCTAATTGAGGTTGGTCTCAACAATTGTTTGAATAGTAGTTGTCTGATTGTCCTCACTGCCGTCTTGTTGACCAACAGTTTGTTGACTATCATCATCTAACCAATCTTCTTCTTGCTCTTCTTCAGGTTGAAGAGCAGCAGAGTGACTTTTAAATTCCAGGTGCTGCAGTGGTGTGGTAGACCTTTAACCTTAGCAATACGTAACCC
+
-++,.8-.4;<8<5<*:*-5=>@5(*&?BD5B:FJIMR40A:=2$"%##)4;73=656<;2,-).2++(DD<@;604('(*-690DH?::C??@=;:</8/@CG8;;6%(--.+'*7B@.55:;;(.0754*323<BB?<C@C8)-*$86)&&&)1738*(-+-@2<=2CHHCA<?:<9:?87'+89687%.4,,>8<?*:2228437<B:+*<=:92-&##&$$'.//*&?&1=::160##57,''*-/<7?J=E961-38-&%&/&##&/18=93212&)+)'8%$,%+-,)$%3,7,))*.)$0$*###$&,3*>B>=?;5?2;3E=>BF<A<>+23/556G489?;:/)1/+&&56DH::92122D-''3)(&$$%.7:.=BD973-&5'*%488@:CEEBFIIOH:3@>NIFK:8,>@,;,-@,%-22,*,%%%%'#"$''&9-05=&?=56>@<?7::C@=.4-/$))&&378;<3FBA@GB>01?;780133/'))
@184ed62d-9ea3-40bd-b151-f49a6e6955f4
CGGTAGTACTTCGTTCAGTTACGTATTGCTAAGGTTAAAGGTCTACCTCATGTAACCACTGCAGCACCTGGAAATTTGTTTTTTGCTGCTCTTCAGCTACTGAAGAAGAGCAAGAAGAAAGAATTGGTGAATGATAGTCAACCGGCACATTTGGTCAACAAGACGGCAGTGAGGACAATCAGACAACTACTATTCAAACAATTGTTGAGGTTCAACCTCAATTAGAGATGGAACTTACACAGTTGTTCAGACTATTGAAGTGAATAGTTTAGTGGTTATTTAAAACTTACTGACAATGTATACATTAAAAATGCAGACATTTAATGGAAAGCTAAAGAATTAAAATATATAATGGATTGACTATTGCAAGCCAATGTTTACCTTAAACATGGAGGAGAGGTATTTTGGGGCATAAATAAGGCTTACTAACAATGTACAGAGTTGAATCTGATGAAGGTGCTGCATTGGTGTTGAGGTGAGCCTTTAACCTTAGCAATACGTAA
+
%&&,&#$$#$*(+94@,1-/&%%)'+-7:4;92?C;-,,.40:5*&()-(%%%#$%0,/2+''$%-1220(--$.1-&#'&&''%*.-,1;>5:-&-./0.3:>623318=C)03.(-)$''&&(&&1%'1%&5192.278.1')(#$%%(2.:7FD$;@4@?73--.33/2?>56B51>::=;90783:5:50;;,'+,6,8::;>;-;JB??'/+08<;=@8>0(<8=D5;$$6-$(3.?.>.$'2'&'%-)+-55./.1/.+./AD?43?@6G>114>@=3===977:C??D>0/75349EHGFHFGC95001/-,112&$''3,5#&+06E0&'$#&243'&%#%$'$%)(#$%$#")&$&$*-%4?D@?<9@G>5=A??33./@CD768/&)%$#)'',&&%*+'##$&-2131.$##$*3/24<B.,%%%&&$&++;;;:68.5;896946C</1411(++5;270,((&%&$'9?KJ@@798;;(647-++.244&
@43ccd57b-406a-4719-b784-49feb491d58c
CGGTAATAGCGTTCCGGTACGTATTGCTAAGGTTAAGGTCTACCTCGCTAACACCACTGCAGCACCTCTGCCTTTCTTCAACCTGAAGAAGAGCAAGAGAAGAAGATTGGTTAGATGATGATAGTCAACAAACTGTTGGTCAACAAGACGGCAGTGAGGACAATCAGACCTTCTTATTCAAATGGTGTTGAGTTCAACCTCAATTAGAGATGGAACTTACACCAGTTGTTCCAAAGACTATTGAAGTGAATAGTTTTAGTGATTTATTTAAAACTTACTGACAATGTATACATTAAAAATGCCCAGACATTGTGGAAGAAATAAGGTAAAACCAACAGTGGTTGTTAATGCAGCCAATGTTTACCTTAAACTTTTATGGAGGAGGTGTTGCAGGAGCCTTAAATAAGGCTACTAACAATGCCATGCAAAGTTGAATCTGATGAAGGTGCTGCAGTGGTGTTAGCGGGGTAGACCCTTTAACCTTAATACGTGGC
+
0,-0-$(*18;>E&<*<B;<?E<9;.76863?C8)&+4381+>D=>=?EA78@CJF@@005,45/127;-(%%(39?@GA,BEC?890;0,,4:A9.0&31*21%-2667D676F:::9:95;;;?>3CGLG799=;D@;IJ3CM?B>''125:9B<6ABBE615%%=-,+-&$.016985&%'(=9<==-;),><*<>5A=3684/6/@=>C)A99F66758*2.E/A6%/)0*)755/-.2(+8<<=B?A>>HC>-11-$#)3479A<J@<''3<?>?85<@A:<8530.*-/829511')$))7?@DEC@D'4B:8/#%24&,2;B?<=4++78>?EAJA:$30=A=77)''1-%$-6+,++&(74%%%%&$***1:8,&$=;.B=9;;0++8C@9;36234-79B?>9ADFIK965;C@740054+>?4661@C>;:;4'<CB8(((%%8@>=@852'''%&..598;974+**/3-*(%00&$%%%%$#
@dbc15ce2-80e2-4898-9e22-9c5ed6a71d3b
CAGTGATACTTCATTCAGTTACACCGTACCATTGCTAAGGTTAAGGTCTACCTCACTTCAACACCACTGCAGCACCTTCATCAGATTCAGCTTGCATCAGCATTGTTAGTAGCCTTATTTAAGGCTCCTGCCACAGCACCTCCTCCATGTTTAAGGTAAGCTTGTGGCTCATTAACAACCATATTTGGTTTTACCTTTGCTTCTTCCACAATGTCTGCATTTAATGTATACATTATCATTAAGTTTTAAATAACGCCTAAAACTATTCCACGCTAATAGTCTGGAACAACTGGTGTAAGTTCCATCTCTAATTGAGGTTGAACCTCAACAATTGTTTGAATAATGGTTATCTGATTGTCCTCACTGCCGTCTGTTGTTGACCAACAGTTTGTTGACTATCATCAATCTAGCCAATCTTCTTCTTGCTCTTCTTCTTCAGGTTGAAACGCCGAGTGCTACAGTGGTGTTAGAGGTAGACCTTTTAACCTTAGCAATACGTAAC
+
'&%+%#),''-*%()3)0(*)$*'&(%%%&+69:7;9%:>G>7+-:8A@-=?..#$$'$2/5<BC?')>AECFFBKLA@31=+)++1A=)444,&%$%()%$*21'*$34578699265)8759B=;600&&#%%#-4467&,+0@>==/=/..)3:*+)$%$$&%&&'&*(*1-/2&&.&'&)+(2;;B92-++***$%:@:?C:DE@GJA?=BC>;:+<813+(.%$%%*+7'*&%+153,$)&(24,292("%#%(*,(&$&'-#*(%%%7'+)*,076%').27(8>917+'1)61B;BECB8;91**+<:)/>,;?A;8.4:.DHF=G>BFBBA>8<$+$&=$&*('(-6G?55:./(&*$**).'*')%.3144//@++-8-<6/;/370/1,#'&3&+&$$%)),2@=AOFHHAINF?&)@@?38*%0/=,?-9(97(%)&&&%$120)&'&'0?H>B>;8&%&)5111:;:782288431'5*75.,,./55$$
@06b6807c-4945-4496-aff0-41a3394eb87a
CATTACTTCGTTCAGTTGCTGTATTGCTAAGGTTAAAGGTCTACCTCGCTAGCACCACTGCAGCACCTAAAGCATGGAGGAGTGTTGCAGGGCCTTAAATAAGGCTACTAACAATGCCATGCAAGTTGAATCCTGACAATTTACATAGCTGCTAATGGATACAGTGGGTGGTAGTTTGTAATTTTAAGCGGACTAATCTTGCCTAAACACTGTCTTCATGTTGTCGGCCCCAAATGTTAACAAGGTGAAGACATTCAACTTCTTAAAGTGCTTATGAAATTTTAATCAGCACGAAGTTCTACCTACACCATTATTATCAGCTGGTATTTTTGGTGCTGACCCTATACATTGTCTTTGGGGGTTGCAGATACTGTTCCCTTTCATCATCTACTTAGCTGTCTTTGATAAAAATCTCTATGACAACATTTCAAGCAGCTTTTGAAATATGAAGAGTGAAAGGTGCTGCAGTGGTGTTAGAGGTAGACCTTTAACCTTAGCAATCGTAACC
+
&$#%%$$(%+25>.50>-00/2&')0B?B:9AJ>A?&56;91$3527/.,.'1:>B>GL48<4>=3',0)&'/:<<6.;8%1>?E@-**9+/++*,7:9:><26?@6/.3001('(7>C99AA143938<%%':5(%$(',$'/279.4/&./2,2-,$%%)*&+/7;>B7:/8.0&).0,-010;61&%+,$#&=>@D:892;=64//+'#/2=635**:/)&-#$##$'-;CABBB=;AFD'29399F<>AF=EE5-.=24574%$&##&&%&'$50;=641*'7'%%%$())A@A12$&&%$5:AF?5AAAA1,@;9>;).40BFGHDB<DDDEE@IDA8+$$$$%&$656800.34+3-(%24399A>5'4&.('+.%%+''21.%&&'/,?B=:@BD>/69==A=:>:<A=*))((,$&&)3.+*&##'+7;;77.(.%%$")-2(.6>=;6(.4786:+&&+19%5575)*,',3-..80123'*)))+3%+,'$%*475'+
@59807f16-763c-44e8-a930-f33638116386
GTTGTACTTCGTTCAGTTACGTATTGCTAAGGTTAAAGGTCTACCTCGCTAACACCACTGCAGCACCTAAACATGGAGGAGGTGTTGCAGGAGCCTTAAATAAGACTACTAACAATGCCATGCAAGTTGAATCTGATGATTACACATAGCTACTAATGGACCACCCAAAGTGGGTGGTAGTTGTGTTTTAAGCGGACACAATCTTGCTAAACATATCTTCATGTTGTCGGCCCAAATGTTAACAAAGGTGAAGACATTCAACTTCTTAAAATTGCTTATGAAAATTTTTAATCAGCACGAAGTTCTACTTGCACCATTATTATCAGCTGGTATTTTTGGTGCTGACCTCCATTCTTTAAGAGTTTGTGTAGATACTGTTCGCACAAATGTCACCAGCTGTCTTTGATAAAAATCTCTATGAGCAAACTTGTTTCAAGCTTTTTGGAAATGAAAGAGTGAAAGGTGCTGCAGTGGTGTTAGCGAGGTAGACCTTTAACCTTAGCAACGTAAAC
+
%/219679879<+:%1&?,;@EJLJAB@C1;6D1MI+<;5B3%:>:@9:?@:9BEH?=BB>@8:<@D@5):8ACA@<H@9-C>?CA+%%-7165::9=<=9?2/')2/:3:7?DKHHCDC::>B@0?F)$2/8B658;GJI6'9,6AE<<>4:?AC?B>6B@5./,AA:4?5>;;<68:<AN>AA6GBB>2+2+:96<<LHCBLFGDAB@(('#')*/647;5=7534''+,,28C@D@H>:DEE%077436=;79:73(8<=?:73%'&%$%),88538=89%$(013=4,;5789&&&&935AD8''2('.7?DDE=>;=:A40%$*/0.==AEG<56**((**&+'&+KCDCCFI956B3<;)>/)/1166BH1B/2()'028E=93<(''*'9@::=HDB//77<;5>>@:92($(,$5<B51@@<BF>@BA?::9993,,9EB21/*%.20995.(.88DB@?<<9;54@;7;04+++.;@4545A@IDG=<778'96A1##$$%%"
@fd77d0a0-e263-4389-a57c-9153f4dace92
CTAGGCGCTTCGTTCCGGTTACGTATTGCTAGGTTAAAGGTCTACCTCGCTAACACCACTGCAGCACCTAAACATGGAGAGGTGTTGCAGGAGCCTTAAAATGAAAGCTACTATTTCTACAATGCCATGCAAGTTGAATCTGTGAACCCACACACATAGCTACTAATGGACACTTAAAGTGGGTGGTAGTTGTGTTTTAAGCCTTGGACTGAGAAATCTTGCCCCAAACACTGTCTTCATGTTGTCGAAGCTAAATGTTAACAAAGGTGAAGACATTCAACTTCTTAAGGTGCTTATGAATTTTTAATCAGCACAGTTCTACTGCACCATTATTATCAGCTGGTATTGGTGCTGACCCTATACATTCTTTAGAGTTTGTGTAGATACTGTTCGCACAAATGTCTATAGCTGTCTTTGATAAAAATCTCTATGACAAACTTGTTTCAAGCTTTTTGGAAATGAAGAGTGAAAGGTGCTGCAGTGGTGTTGAGTAGACCTTTAACCTTAGCAATACGTAAC
+
,&'&%#$*3410I?5303F0?:=FEEF9>691;G8D?3*74B>()*12/25:<:GCHHCFEA=;JH@977.%-6<>>8+.6<>9FC;<;JD2996%+-.*&##$$#&&&$&(&"#%$"''/1,,2274344)-)(+$,'$###(%&&')+)1/:3867>>?BA<<1,/7+*'+00?=66:<4AE33<<7>CC?BABB=80,)'#%((##$$'&,832=GG/&$$#:AC;8/+&/0:7::''54($#)%-21%,3H:<77%3:CD-(@;////4<>ICGD/13:3243+.,F::>?.**/2'>::=?8-=2221/12CCCD6/4,9850*36<9983E<>?C))-(&'&'9546=;:74-:9>9AMLDOIDD-/:DK?=EEC;=9<>DH<J1<9?>CDJF?>9?>')6<@=@<CC=:66FLNHLDDFJII1>;D@MKIDED14G1=9./MORGFG@.+0NEEB8172@CAE6)=8-%C?;;<;?7?2('*'-9:<:76460>793::2.13%$$%(**)%
@20e70867-d588-444a-a2be-951f1168fe2d
CTATTGTACTTCGTTCAGTTACGTATTGCTAAGGTTAAAGGTCTGCCTCGCTAACACCACTGCAGCACCTAAACATGGAGGAAGTGTTGCAGGAGCCTTAAATAAGGCTACTAACAATGCCATGCAAGTTGAGATCTACAGTGATTACATAGCTACCTAATGGACCACTTAAAGTGGGTGGTAGTTGTGTTTAAGCGGACACAATCTTGCTAAACACTGTCTTCATGTTGTCGGCCCAAATGTTAACAAAGGTGAAGACATTCAACTTCTTAAGAGTGCTTATGAAAATTTTAATCAGCACGAAGTTCTACTACACCATTATTATCAGCTGGTATTTTTGGTGCTGACCTATACATTCTTTAAGAGTTTGTGTAGATACTGTTCGCACAAATGTCTACTTAGCTGTCTTTGATAAATCTCTACTGACAAACTTGTTTCAAGCTTTTTGGAAATGAAGAGTGAAAAGGTGCTGCAGTGGTGTTAGCGAGTGAACCTTTAACCTTAGCAATACGTAACCC
+
#"$$%.24996<<C3B58:A2&,E548<?AEH0=G8?>(,80/*&58470/4649944&$*+089AA37;:;@<?99:<,:$(8>;BA((19:06>9?@:H?8>94+5A@EA;9=?EBBEFIC=?A66@<=:&93=4%$$$$9;MJ2-)%+8:=,61+))+0EABC8--5EE=4A@7695<?;D;MC8@<B==;,(.3105<A@=AGB;8@@B6220/.&,-+-/BA99;6?6/670:;D45C8=58BD(+,;/09,A@3ABH@217=?CA8300<81&',68<94==GKGFA@8A>6:6))**:=/:4.)1+4:@I=;<=CB3+>22//&,@<?CBBG;=B,''==AD=9343<=D7DIB:002=?DD?DFDBB@;99B@G7:89:AGHJFG@C=9,,;?;<@;;CKE;94//288>+4+*%,1*7@CNJQPEDK1DB8>ELK@@=)6%)IDB8.07=@B874%/BAA;6---04:6<*1**8**(76322.*'-+54&(&&97<E@>>23362&&&
@86458592-0188-4ebf-b3ca-d17294c9a8dd
CATTGTACTTCGTTCAGTTACGTATCCTGCTGGTTAAAGGTCACCTCGCTAACACCACTGCAGCACCTAAACTTATGGAGGAGGTGTTGCAGGAGCCTTAAATAAGGCTACTAACAATGCCATGCAAGTTGAATCCTGATGATTACATAGCTATAATGGACCACTTAAAGTGGGTGGTAGTTGTGTTTTAAGCGGGGCTAATCTTGCTAAACACTGTCTTCATATTTGTCGGCCCAAATGTTAACAAAGGTGAAGACATTCAACTCTTAAAGGTGCTTATGAAAATTTTAATCAGCACGAAGTTCTACTTGCACCATTATTATCAGCTGGTATTTTGGTGCTGACCCTATACATTCTTTAAAGAGTTTGTGTAGATACTGTTCGCACAAATGTCTAGCTGTCTTTGATAAAAATCTCTATGACAAAACTTGTTTCCAAGCTTTTTGGAAATGAAGAGTGAAAGGTGCTGCAGTGGTGTTAGCGAGGTAGACCTTTAACCTTAACAATATTAAC
+
(&%(*0(@@182:,?7=9<*($%$$%&'.1::6@:72%(0.1(55+0%&.',+3:=8&)>@@@B?8'(952...@DGE;5+'/6@%>133;C5-<B:>;30,-4:3<<:.0BG>DHGGC>@63-.-,++H6/0%%&12397@GG512/0>??.,3368<>DA*&'*0D=6FH4/;17ED<CG<;>>B><5/.((/4''#(221,+5702$$#%;A@?><+-%$$%?>722*+&($548-,'/.,=GD0*<7,+292.1.*65).+235=*%+.@1,9;?...5B9>EDFC-%A69:3((+*A?77%$$()))7CC0<I<=>:8EDCGHC<EDLIA;@=B7;?C@A@?42483=@ACAOIH:(43D@E(2E?B:3722,,3G@?=@BCIMND837,'$491=BEE2>?GIDDJA??>AA3=453??94DGG<2@=,D:96KIKCCB>*3;D..-6,,(=DEA,784ADA/%+<AD1B=:4,-+.32<A>=><B3I;@>34345'03.)(#%*+$
@f7944119-0553-4330-8d00-9a185c7256ef
CAGTGCTAGTTAGTTTGTGTTGCTAAGGTTAAGGTCTACCTCGCTAACACCACTGCAGCGCACCTAAACATGGAGGAAATTGTGCAGGAGCCTTCTTAAATAAGGCTACTAACAATGCCATGCAAGTTGAATCACAGTGATTACATAGCTACTAATGGACCACTTAAAGTGGGTGGTAGTTGTGTTTTTAAAGCGGACACAATCTTGTAAACACTGTCTTCATGTTATCGGCCCCAAATGTTAACAAAAAGGTGAAGACATTCAGCTTCTTAAGAGTGCTTATGAAAATTTTTAATCAGCACGAAGTTCTACTTTACCATTATTATCAGCTGGTATTTTTGGTGCTGACCTATACATTCTTTAAGAGTTTGTGTAGATACTGTTCGCACAAATGTCTATAGCTGTCTTTGATAAAAATCTCTATGACAAACTTGTTCAACTTTTTGGAAATGAAGAGTGAAAGGTGCTGCAGTGGTGTTAGCGAGGTAGACCTTTAACCATATGCAGCAAT
+
)*&($$%$$$%&'#)&'$$%*0@;G195D3H;,50@@*55690033/-;IL30B662+(((3>9<=0>BGB>0.36#*(')$###$.*$&&(%'#"#$''*,+-(<B*$$30:>CHGHFE..34&,-11()%&%'**,8;@H0++//005-9:8*;-<<DE?::9D853>?77>49DDF<L@8>8?>::572'%%331221<<@@?./8<2-<>@68<=:662172$%%..100&5/B9:>B==BHK1$#-1-239D;:9=0>;%<=A@?@B8$&%3%&)*2+++96=9CABC@0-?$=<>100-E?=+-##$*&*9ADDE79953?=GKFE<<>>?ACG9BA:307=@+;6120@>?=AF3@5(8C?I::@><>3<89=A->351479B?D@>=>?$'2.,,49=EEACD@@<EGB==<EIBB@ABQCJMNC/<5)+%@BFGD88&<MA=<0.'17??<A+272.(*7777A?1?,0(0525+020$'%8300/-%#%%%&$#'$##)$%
@0e20d3e4-a4ac-4fd3-97b6-0b9ed8ac32cf
CAAATTGCTTCGTTCGGTTACGTATTGCTAAGGTTAAGGTCTGCATAGCAACACCACTGCAGCACCTAAACATGGAGGAAGTGTTGCAGGAGCCTTAAATAAGGCTACTAACAATGCCATACAGTTGAATCTGATGATTACATAGCTACTAATGGACCGCTTAAAGTGGGTGGTAGTTGTGTTTAAGCGGACACAATCTTGCTAAACACTGTCTTCCATGTTGTCGGCCCAAATGTTAACAAAAGGTGAACATTCAACTCTTAAGAGTGCTTATGAAAATTTTAATCAGCACGAGTTCTACTTGCACCATTATTTATAAATGATATTTTTTGATTTTGACCCTATACATTCTTTAAGGGTTTGTAGATACTGTTCGCACAGTAATACTGCCCTTAGCTGTCTTTGATAAAAATCTCTATGACAAACTTGTTTCAAGCTTTTGGAAATGAAAGTGAAAAGGTGCTGCAGTGGTGTTAGCGAGGTAGACCTTAGCGTAA
+
)''($'2228:=P?>+/F-8113(().FDG@-3G1ID-9:;5)&$#&$$,'-0>E@448;/287>=:<:557CC>=@,54HIFGF>=?=+&736887<7455-+*1.118:<=*0057+(&''('699?;=47:7>DKJ4A><B=>?)@AEFHMH=@>))))8A4.DD;CACFAEECK<>BCK=<:A;1<4068D@:<B@>=A>?+)886.4453$'276?==5;-(&##4;B87@7F3BGM1%/::1*52+@>F=)(/,%9=&'3>A9-.?99818:/7<96</-:.*.,%%&,.1.,%&'-,/3588880/0&)%'(''(&,-.54330'('/-'2198:32-58BJH=IE<-:+$&031'*3998;>CBI5=**((&#'''('"#&(((&%-+361;<HPC00>A>B>786+-+&%',7;@<HIF:=G1DA1622DEJB9(*:()3/34>B?>:&.+7EIHA;;6<A<?=:4*%*/238;1/1'&+,)$'%&&%
@c0b97a70-6489-4b9c-89f2-3dd16c6c5ca9
CATTGTACTTCAGTTCGGTACGTATTGCTAGGTTAAAGGTCTGCCTCGCTACACCACTGCAGCACCTAAACATGGAGGAGGTGTTGCAGGAGCCTTAAATAAGGCTACTAACAATGCCATGCAAGTTGAATCTGATGATTACATAGCTACTAATGGACCACTTAAAGTGGGTGGTAGTTGTGTTTTAAGCGGACACAATCTTGCTAAACACTGTCTTCATGTTGTCGGCCCAAATGTTAACAAAGGTGAAGACATTCAACTTCTTAGAGTGCTTATGAAAATTTTAATCAGCACGAAGTTCTGCTGCACCATTATTTATCAGCTGGTATTTTGGTGCTGACCCTATACATTCTTTAAGAGTTTGTCCAGTAGATACTGTTCACAAATGTCTACTTAGCTGTCTTTGATAAAAATCTCTATGACAAACTTGTTCAAGCTTTTGGAAATGAAGAGTGAAAGGTGCTGCAGTGGTGTTAGCGAGGTAGACCCAACCTTAGCAATACGTAAC
+
+,''')'&'*%%('($#(5/,,@-5<6;14)/1)-//0:9A8$56966388:GJJ>AA9;B8<=5/:?D<ACDD@=/C:3BBFGA68:?8-4LHJFDDB@CB:5>HCFDIEDLFFHCKF><=>;?:QA<:352BAADBHIA@B@B@AC===?=BCD:@=157661;>A=-2<>;9>CDN<5C?A:=A>8;;C74BCE:85><=69AFB>>:+(35::16@B@?927.2866.;3..,8C>ADB%*88;,8F<=CMGIC5$$>A=>0).+''0888765/?#<;?BA3->3131.00'GF8B;048.6:H=3131./+8:GF>GHF5ACEEAG:??321,0BCK7,&&2FHB@@944&*-2/I?&*&&#&%*,)34CI7A*,$%'0A>859-()**1509:997>;>CBFGEB6304AE>67A@BAEIKJ960>=93PSRHJFD/7GA>630-)>ACB=47;.&&&%+,-3>@54212*++/3:35855182('')+10;+%&7884,%
@fb92e0d3-2d91-43b8-9913-b470818a871f
CATTGTACTTCGTTCAGTTACGTATTGCTAAGGTTAAACCCTCAGGAAAGTACCTCTGATCAGCACCTAAGGTTAAAGGTCTACCTCGCTAACACCACTGCAGCACCTTTCACTCTTCATTTCCAAAGAGCTTGGAAACAAGTTTGTCATGATTTTTATCAAAAGACATGGCCCTAAGTAGACATTTGTGCGGAACAGTATCTACACAAACTCTTAAAGAATGTATAGGGTCGAAAAGCACCAAAAATACCAGCTGATAATAATGGTGCAAGTAGAACTTCGTGCTGATTAAAATTTTCATAAGCACTCTTGAAGTTGATGTCTTCACCTTTGTTAACATTTGGGCCGACAACATGAGAGACGGTGTTTAGCGCAGATTATTTGTCCGCTTAAAACACAGCACCGCCCACTTTAAGTGGTCCATTAGTAACTATGTGATAATCAGATTCAACTTGCATGGCATTGTTAGTAACCTTATTTAAAGATCTGCAACACCTCCTCCATGTTTAGTGCTGCAGTGGTGTTAACAGGTAGACCTTTAACCTTAGCAATGCGTAACTA
+
*%#$25+&0(*(D?G-=(/6;;B4;=667,*3AF<@B6FDA,>28?07'*(**00=<@@<ED:@ADB-2-<@A<;6)*9:A?-/1,7--1.48?HI9CB/4*)+-1.A;:=89D>3GC:7;D6C8=.%'-=>>>/5=:6;@?ICA/A@@@?>6SIF<71==;2&-**(&)/1,*)/()A335.--/5*A62/.%$*++FCBDC($-35;@56.89BC4&<E?>C;558.88:%))*(179<FE><6)&&DNK<BB:=?B?;<48:5D//6'*C<07:--300;889,79:*++018;A?1194'%%67+.-)%''&+-2%&,,-0;)&)38:7C9F@?CIG:1<1>;6:;>.99--'$49=''CHF?D7$2'''47678#$$%26682++2..,.,68:$(802$%&7:=ED?=<7BIB>F>F=G8=>D.2241/223:;*$?;A>DEEC88<;=9>=?;??@B231,*-,#&'(+**..763/('%$*66,33:60)4/*>?@8491%)=@BG3,,:DH@E16,4&&&(@C>>D7CHH/@B4433&%%%$#$06<?.$0"
@6db235dc-7578-4f0a-9239-cb24fe229acc
CAGTGTACTTCGTTCAGTTACGTATTGCTAAGGTTAAAGGTCTACCTCGCTAACACCACTGCAGCACCTTTCACTCTTCATTTCAAAAAGCTTGAAACAAGTTTGTCCATAGAGATTTTTATCAAAGACAGCTAAGTGAACATTTATTGCGAACAGTATCTACACAAACTGTTAAAGAATGTATAGGGTCGGCACCAAAAATACCAGCTGATAATAATGGTGCAAGTAGAACTTCGTGCTGATTCTGAATTTTCATAAGCACTCTCTTAAGAAGTTGAATGTCTTCACCGCTTGTTAACATTTGGGCCGACAACATGAAGACAGTGTTTAGCAAGATTGTGTCCGCTTAAAACACAACTACCACCCACTTTTAAGTGGTCCATTAGTAACTATGTAATCATCAGATTCAACTTGCATGGCATTGTTAGTAGCCTTATTTAAGGCTCCTGCAACACCTCCTCCATGTTTAGGTGCTGCAGTGGTGTTAACGAGGTGGACTAACCTTAGCAATACGTAAC
+
%&(+&1/%C?<9N>IDKBF0*)+**,-:5<36+:)DB*593D@1=<:53AEG75@EH7*-;<=5CE@DKK:?228/:B@@FK+B?9.,+$==:4;B2;A>8BB)&#$&'*2/5:6DICBB4-?=4')8;;;:92636((,%%&)%$$'2/,%%)+%=61<8)'58=:(%%#)*6A&(6?AFC=993=)$7$2006ALH<G=88KI32BA?:@LIEIA@D??867(,/+/--&164*-8:64%%+&%%%1*3347-,,+5<9:B<,:46:'2.'''5/.?67=@F>?878$$,/.=1;:7;<;.+57CH?BCC;9@''+5<51184;1@/9:;?//>CE-:B...),446'179<BI69<1B2AII;,,<=<;>?8?<<;<E<=>09;;%9>AAB@<.*?85;,,.9:<5-111'6637DAAJG?98&.,(&('%(//2-,,5=EE0538??420')&/324>7>>GG<@=@EGIJ7008:?8C@><6$%%,)+-,*5(+247667-*,,,..666+,#
@470eb39a-82ce-488c-b0ec-f428dfc649e1
CATTGTACTTCGTTCAGTTACGTATTGCTAAGGTTAAAGGTCTACCTCGCTAACACCACTGCAGCACCTTTCACTCTTCATTTCCAAAAAGCTTAACAAGTTTGTCATAGAGATTTTATCAAAGACAGCTAAGTAGACATTTGTGCAGTATCACAAACTCTTAAAGAATGTATAGGGTCAGCACCAAAAATACCAGCTGATAATAATGGTGCAAGTAGAACTTCGTGCTGATTAAAATTTCATAGCACTCTTAAGAAGTTGAATGTCTTCACCTTTGTTAACATTTAGTACCAACATGAAGACAGTGTTTATGGGTGTGTCACTTAAAACACAACATACCACCCACTTCTGGTCCATTAGTAGCTAGCAATCATCAGATTCAACTTGCATGGCATTGTTAGTAGCCTTATTTAAGGCTCCTGCAACACCTCCTCCATGTTTAGGTGCTGCGGTGGTGTTAGCAGTAGACCTTTAACCTTGGCAATGCGTAACT
+
$$&((41=A969>.>1D03.-.;7684;3IE<?F:::,7?=EG91149.3,/4<AC9+)0/,,325<=<?A=<=:60;;;>?D0HBB<60'$&&(%%,'''+A=7@=;?663/=?<:6.2(:231,2(535,&('':9<>?40B:<<;?+(0$.176>?;A@<6%4081178::><6/DD?@:5FHHC@5/*>?GAH=66@F955,+%(0+39469.0.3%%:31*>:<5,9;56/-$+.><:=8<GGDGBCC3&((@??@>HEF9=O?:57879<9D;EB>@A?.*+*(%&*=>@;<:8F,((9224=+'$%%$&$'(/4)...<<82:/.2-,-35B7<LIO;::6352,,4A>?A4332%+*)04?@>@3.@>=ARDFN>NRE96687:5:::%0$+27.21003212*2/9>:9(73(')($,103/-3=CCB@DG<-5<CA9>=-+8=+-4,2+$+$,.-+,+1.,*-3,0-',.657.'%.//'((%
@80fcc7ef-bc70-4508-9302-47d1c6aea28c
CATTGTACTTCGTTCAGTTACGTATTGCTAAGGTTAAGGTCTACCTCGCTAACACCACTGCATTACCCTTTCACTTCTTCATTTCCAAAAAGCTTGAAACAAGTTTGTCATAGAGATTTTTATCAAAGACAACTAAGTAGACATTTTGTGCGAACAGTATCTACACAAACTCTTAAAGAATGTATAGGGTCAGCACCAAAAATACCAGCTGATAATAATGGTGCAAGTAGAACTTCGGTGCTGATTAAAATTTTCATAAGCACTCTTAAGAAGTTGAATGTCTTCACCTTTGTTAACATTTGGGCCGACAACATGAAGACAGTGTTTAACAAGATTGTGTCCGCTTAAAACACAACTACCACCCACTTTAAGTGGTCCATTAGTAACTATGTAATCATCAGATTCAACTTGCATGGCATTAGTAGCCCCTTTAGGCTCCTGCAACACCACTCCTCCATGTTTAGGTGCTGCAGTGGTGTTAACGAAGGTAGACCCCCGGCAACCAGCAATACGTGGCT
+
(*&'*./014-133>'?'(.$$)$(+9DGG;0MLCA$<>7E49CE64229274<CFHIJ/'%#%$&)%%',/&"#&*0578EDA-CBOC@8:IIEB8D;4B>=HR-B=A@@B:7;7CLDFD;<C@;:8>87&/*.4<A99B=?GGF9&9(*+.:666IA=@A@9A<HKGB>699CB4.8CFGC0--6=70B8A<<6F9?997==@E:FD;62-6+((()23@31503BE131##*$&(8*/467FDDJ=?FJD@FC?CA+:AEH;B@@3*;.65<A3B9<9:=<A<7869@9>=G8ABGDKAD8;32@CH99<-,)7=322=8;*:*(%(.04678595;<;2454:A=;:;:<&6:5:;1DBC$3=@EEA0@?=77I@FB,.9A$7@=>>=A41B1-8228CA7D=HRMB@B33HA@<:%-/4,/++)*+(.+7'+/20../&&*/.$$38==4BAB56<>1,86;C>3+*/<?&>7<5<,,,+$-++%%8???0&&'0%$%%23=@933$$$$%#$
@30623eb7-ee3b-4582-bfb9-3eb2fa0a64c4
CATTGTGTACTTCGTTCAGTTACGTATTGCTAAGGTTAAAGGTCTACCTCTTCAACACCACTGCAGCACCTTTCCTCTTCATTTCCAAAAGCTTGAAACAAGTTTGTCATAGAGATTTTATCAAAGACAGCTAAGAAAGTAGACATTTGTGCGAACAGTATCTACACAAACTCTTAAAGAATGCATAGGGTCAGCACCAAAAATACCAGCGACTAATAATGGTGCAAGTAGAACTTCGTGCTGATTAAAATTATAAGCACTCTTAAGAAGTTGAATGTCTTCACCTTTGTTAACATTTGGGCCGACAACATGAAGACAGTGTTTAGCAGATTGTGTCCGCTTAGAGCACAACTACGCACTTTAGTGGTCCATTAAGTAGCTATGTAATCATCAAATTCAACTTGCATGGCATTGTTAGTAGCCTTATTTAAGGCTCCTGCAACACCTCCTCCATGTTTAGGTGCTGCAGTGGTGTTAACGAGGTAGACCTTTAACTAGCAATTACGTAAC
+
#%&)')&&511B>?J=@BK>E?55E999*+2?E-FL?@?&:>:<>/)+*(#&$,--475800/0/()+578:;'*+89@ADGH>(80799-&()*)1=;D73KK,7<D314-113?@@F92CGF-)/450;</'$&''88$$;=?AE?5A@445)$$(@>=AC-*//:A=A@ABB??%31+'&%%$'-*0)0;3010C;BEA41/..(%$&(%*2F?D<?C4A77:6)*023-%=9@8:4092,HI?:($%'&)4359BIF?DFC&3/'-(*.%9((48?>::9:9<B@EDG?;<<>&023FHABDD413244<C<?<IJA<E72''')(*+*18&&&#$))-&(#'(*,*/3+'%&*##%%)289:676<89('*:<33.-1/6>;9<758/$13?FNJ88HJJD<<HDIMH;131;A>CQHDCBEGJ=64=D?(.--''-8<=.;1448?=@A=GD:>=9HCF62/==?95<==(%$%&%..26>A;LHCD)%/.)(($$(*443/$$
@7ea04e58-4cb1-4730-ab95-6fb266b7bf22
CAGTGTACTTCGTTCAGTTACGTATTGCTAAGGTTAAAGGTCTGCCGCTAACACCACTGCAGCACCTTTCCTCTTCTTTGCTTGGCTCAGATTGTCATAGAGATTTTTATCAAAGACAGCTAAGTAGACATTTGTGCGAACAGTATCTACACAAACTCTTAAAGAATGTATAGGGTCAGCACCAAAAATACCCTTTGATAATAATGGTGCAAGTAGAACTTCGTGCTGATTAAAATTTTCATAAGCACTCTTAAAGTTGAATGTCTTCACCTTTGTTAACATTTGGGCCGACAACATGAAGACAGTGTTTAGCAGATTGTGTCCGCTTAAACACAACTACCACCCACTTTAAGTGGTCCATTGAAGTAGCTAATAATCACATCAGATTCAACTTGCATGGCATTGTTAGTAGCCTTATTTAAGGCTCATACCTTACCTCCTCCATGTTTAGGTGCTGCAGTGGTGTTGGCGAATTAGACCTTTAACCTTGTAATACGTAGAAAGAAAGAAGC
+
,&$$$,%027681;D)>),,-06,-/3=@4(4(,.9;-(83>>%&('(7(%$%+6/42/?A;CF@@A?/2&&((+'#%'#"#$$##$),%"%'&.4-7>8>E6CNFGB7/BHG74<888,2@>>GA=<89:<172:2020,,.E7;?:5155>63;<A;>KH(.DK>@A=;?<362@37@B@FE>;D/**/0))*:::5A65936889,(-&&2,,)3=?7@9B1*2)((*5<=::@B>?4236+CEC=@:<B<%&;9:)A99>AGAE9<=;A@>>8>3:;;=35B@8C>BEL>>?>=<8D5//EDD;D<=388+579527;;68>><;7;7;=E@=>A981CCKAFURFH:-=9>79H334-,'%&&$-3+('((-1*2.'@>??0FEG3FLHEHI=?FDGKL@A<68FI>FB<@514<>?8BB*5%&((*()(%$&8<9=?9==DIK6<@BE;?@99;?8<?0$&$,&&+*$%'+.58>?=52-(%%%#'%$$++*''44)&-&%&'%%&
@547f1fe6-e915-424c-b824-535621c4e7f3
GTACTTCGTTTTCAGTTACGTATTGCTAAGGTTAAGGTCTACCTCGCTAGCACCACTGCAGCACCTTTCACTCATTTCAAAAGCTTGAAACAAGTTTGTCATAGAGATTTTATCAAAGACAGCTAGTAGACATTTGTGCGAACAGTATCTACACAAACTCTTAAAGAATGTATGAGGTCAACAAAAATACCAGCTGATAATAATGGTGCAAAGTAAGAACTTCGTGCTGATTAAAATTTTCATAAGCACTCTTAAAGTTGAATGTCTTCACCTTTGTTAACATTTGGGCCGACAACATGAAGACAGTGTTTAGCAAGACCTGTCGCTTAAAACACAACTACCCACTTTAAGTGGTCCATTAGTAACTATGTAATCATCAGATTCAACTTGCATTGTTAGTAGCCTTATTTAAGGCTCCTGCAACACCTCTCCATGTTTAGGTGCTGCAGTGGTGTTAGCGAGTAGACCTTTAATAGCCAGCAGAAGCGTAAC
+
%++$$2$(#',.+6;9=99;KBEEAH?G?+>D9=-5:4=:)34+8""$$(),8BE6;;88A?E=DED37)&3-.8=):?E==;PQJ?&>:8HC7FC<:<=658+7/3LLJI:<?@<4-?@A-2?<-7./:ACEF,5;:2/3/-..831@76.98?A>?7;6:)8/+4<EDH=$$#+37=;35EA?F/4.A:?7?9<6:?6221+-:H;<?;-14=)166%%-+1FA=BCFRJCA6<)5ABD?AGB:%-:53$.-:(()=34?><>>AE;020-06842-'6>=>:5:4AB;;;D747'(*//39:=@D9@@6+.1-,%#"%$$-%'77?;7,6;=@+(%'=<E589VFE74;79))+>BA./9D@?HCD?=?>?FB?E:<:D6<6->MI0))057<52=AA@?::>122@9/:;C<:>+:;;.6445+2+ADB>??BH5<E=AGF1,,6CJ@=@:;11''$29>:B=>6@;0+'+$#$.+--&&-$5762-$
@2bee6a83-adb2-46d4-a4c0-e51702d85a8e
CGGTATGCTTCGTTCGATTGCGTATTGCTGGTTAAGGTCTGCCTCGCTAACACCACTGCAGCACCTAACATGGAGGAGGTGTTGCAGGGCCTTAAATAAGGCTGCCATGCCCGTACAGTTGAATCTGATGATTACATAGCTGCTAATGGACCACTTAAAGTGGGTGGTAGTTGTGTTTAAGCGGACACAATCTCCATAAGCACCCCTGTCTTCATGTTGTCGGCCCAAATGTTAACAAAGGTGAAGACATTCAGCACTAACCTGAGTGCTTATGAAAATTTTAATCAGCACGAAGTTCTACCTGCACCATTATTATCAGCTGGTATTTTTGGTGCTGACCTATACATTCTTTAAGAGTTTGTGTAGATACTGTTCGCACAAATGTCTACTTAGCTGTCTTTGTCTAAAAATCTCTGTAAACAAACTTGTTTCAAGCTTTTTATAATGAGGAAGTGAAAAGGTGCTGCAGTGGTGTGCTTGAGTAGACCTTTA
+
'''*'$$"'(,2-(9($&'$,-.**)8CDA:A<,+-C>A6%'*-@:9>9(/0.-0,//))10.2.3649;8:B630*)2C?DA;440*;879:68637-)+)*#-/-,*--+#(&&'$/6.-94=<<;6768;.24482..'%%(;68A876,./1;;4492'(4+0/+4(+'&##/.'()*-21///3712'&1#&&%#'''&'(-.9:82:12255956,/-0(1?@;=@>C42AH0*>@--5??==A50/&((')-*&&%$$,3448:7564422$2/::2.A0120-..->:'/1)%%)15?EA@>?@;=61B5::)@@C?@@<=A0*0.34?A=<).4+'BACAHHJE5*0(KJH5FAB43-)(-@0743()('5<D>=>E>+***&17?C@ED@0()*(,95;;2-/-/$$$0(+'/+34861D-**(1DFE764%$')()&&'''%%,.51&142@5:898>?>/;1/%#$%*&)3:1:8758)%
@40c3c717-140e-4a77-ad6e-1fc6cf46ff4f
CAGTATGCTTCGTTCAGTTACGTATTGCTAAGGTTAAAGGTCTACCTCGCTAACACCACTGCAGCACCTAAACTTAGCCCTGGAGGAGGTGTTGCAGGAGCCTTAAATAAGGCTACTAACAATGCCATGCAAGTTGAATCTGATGATTACGCAGCTACTAATGGACCACTTAAAGTGGGTGGTAGTTGTGTTTTAGCGGACACAATCTTGCTAAACACTGTCTTCATGTTGTCGGCCCAAATGTTAACAAAGGTGAAGACATTCAACTTCTTAAGAGTGCTTATGAATTTAATCAGCACGAAGTTCTACTTGCACCATTATTATCAGCTGGTATTTTTTGGTGCTGACCTATACATTCTTTAAGAGTTTGTGTAGATACTGTTCGCACAAATGTCTACTTAGCTGTCTTTGATAAAATCTCTATGAGCAAACTTGTTTCAAGCTTTTGGAAATGAAGAGTGAAAGGTGCTGCAGTGGTGTTAGCGAGTAGACTAGCAACCTTAACAATACGTAACCC
+
2$)*'&$#%)/97>@6D582.05215?EBF>??F<;:/3D>GB,?@@D8684)5725&#%&+-458921&$$"##$$$$$$+55932.-=-:4&&&40,32+4467;ACA;3@DA<=A.=CI=>AC/),15,-791,80AG=:;@EIH70,*+::?.92<4<7;A=<34445,(-*8<BC8;IHC1G:5&7:94-)//1737CADAEID><6<A:BF@?7@CG=@?A8:4@:D:95:28BMBFEEF4EJ@0+4;227=;89<9;?;8<EEHFG>1-/1*&(++)*'-46977/@.---/393NBB7>-(..)(,46639>CD7.B?@FA46C??@ABB564@<<BC@BC9<;;EBSDBIM;=1-9<AJIC44522(##$73A25444@GIKFD;>279AAED@?=@ELMB0697/<8@BCGF;632'=CA1@A?;7G+87;;HFC=9614;D22+)32)10-?2)29>EF9339;@/@;:9/.*($''$$&#%&#%**)))+($$((((#%,20()'
@56978fc1-132c-42a0-ac7b-c602b9131018
CGGTATTACTTCGTTCAGTTACGTATTGCTAAGGTTAAAGGTCTACCTCATACCCTGCAGCACCTTTTCCTCTTCATTTCCAAAGCTGGCTGGTTTGTGCGCCAGAGATTTTTATCAAAGAGACAGCTAAGTAGACATTTGTGCGAACAGTATCTACACAAACTCTTAAAGAATGTATAGGGTCTTTCAAAAATACCAGCTGATAATAGTTGCAAGTAGAGACTTCGTGCTGATTAAAATTTTCATAAGCACTCTTCCAAGTTGAATGTCTTCACCAGCTTTGTTAACATTGGGCCGACAACATGAAGACAGTGTTTAGCAAGATTGTGTCCGCTTAAAAACACAACTACCACCCACTAAAGTGGTCCATTAGTAGCTATGTAATCATCAGATTCAACTTGCATGGCATTGTTAGTAGCCTTATTTAAGGCTCCTGCAGCACCTCAGGTGCTGCAGTGGTGTTAGCGAAGATGAGACCTTTAACGCCAGCAATACGTGGC
+
1)00.&'%-2/-(@;<?C8E@=?FE?ABFE?(+/>)GD++76A93<?4:*((010+'/6(--8;CHG=*/*);=ACIM>&<72-%)(*+,.*()0',/,%%##--2/0AFGHF2)<<8&('35;<?E?E;-5**<?AEC7,*/99>7358KB>BD>6?>?CGCECTPGH&7GF;:;5..-+6585207;=AC966H9BBFMA;55/$(9(5,5.*09'*'%676445A@ACDFQJG?3:6AC?@9;D9B?)&5570#1.7867,-@888:>B?435(&&+.+591FB=>>?462>34:9=32>7779??;;?;D<A7'6575:89<46/%%,'&440--,*+-&2/,.79<<HHK+%-)0..82(3460;=9@CB%/16>;9H62;/,?,-8F?C<+ISN@99**83326$%&'0B5GC@<><GHJB80FC?6:@?::$47==9=*85?@;>2--===98;=;9(*,-+3/)'#$+$%#%%*)+(((46:B0))../&%'
@b74aafcf-5574-41ab-bff8-166622384baf
AGCGTTCAGTTACGTATTGCTAAGGTTAAGGGTCTACCTCGCTACGCCACTGCAGCACCTTTCCTCTTCATTTCAAAAAGCTTGAAACAAGTTTGTCATAAATTTTTATCCAAAGACAGCTAAGTAGACATTTGTGCGAACAGTATCTACACAAACTCTTAAAGAATGTATGGGGTCAGCACCAAAAATACCAGCTGATAATAATGGTGCAAGTAGAACTCGTGCTGATTAAAATTTTCATAAGCACTCTTAAGAAGTTGAATGTCTTCACCTTTGTTAACATTTGGGCCGACAACATGAAGACAGTGTTTAGCAAGATTGTGTCCGCTTAAAAAACACAACTACCACCCACTTTAAGTGGTCCATTAGTAGCTATGTAATCATCAGATTCAACTTGCATGGCATTGTTAGTAGCCTTATTTGACTCCTGCAACACAGGTACTGCAGTGGTGTTAGCGAGTAGACCTTTAACCTTAATATTACGTAAC
+
#%-/+,)-1/37..-((*7CAE<;CH?;(&/'+''(49-.++,+)*6==MM>@A134889;A274<@E?>?H+;3=8;71$$&$$4.4??7IE>03;/))).5>4447$$'6C,91.-02&88:FF?@:;89<0-=;>C9673C67<A322:922=AAHFDK2+16;9>://7>,%;;-<=;=79/;<89.'6,273BCI6..,-14F7<<9=@54-3+9-7C=6?EHUIJC=HARH(=%%&;<CE58=EECA/3$8478<J<ACFOHHCBJFHJBEEG+%%%&''5(86/6:=+*98:<8+4..9@D=D9/./905))C:5=)).6DE?B?34>76=:=89?77:2CCI:AAF>/1(--3;<@<?=$&45-++'%'/932@<9I988:>CG,(A=?AFCCH?DRPH@B1<AC@?777##'%##(*+')+.5('567;;;+45:88AFKED;=:68,,(44((<@<HF>EC936762))%('$%&(&'
@21b487a1-ba95-4a2b-9e1e-5f62d738e473
GTTGTACTTCGTTCAGTTACTGTATTGCTAAGGTTAAGGTCTACCTCGCTAACACACCACTGCAGCACCTTTCACTCTTCATTTCCAAAAGCTTGAAACAAGTTTGTCATAGAGATTTTATAAGACAGCTAAGTAGACATTTGTGCGAACAAACATCTGCACAAACTCTTAAGAATGTATAGGGTCAGCTTCCAAAAATACCATGATATAATGGTGCAAAGTAGAACTAAAATTGCTGATTAAAATTTTCATAAGCACTCTTAAGAGTTGAATGTCTTCACCTTTGTTAACATTTAGGCCGACGCTTATGAAGACAGTGTTTAGCAAGGTGTGTCAGCAAGGCACCCACAACTACCACCCACTTTAAGTGGTCCGTAGTAACTATGTAATCATCAGATTCAACTTGCATGGCATTGTTAGTAGCCTTATTTAAGGCTCATAAACACCAGGTGCTGCAGTGGTGTTAGCGAGGTAGACCTTTAACCTTATGGCCGTAAC
+
*$&/@?::46848@A<AI71.10,,/),9:>37@49(1@@FK)::4A*'.0)/3+3%/*,/9>@*9=BDIM>C;(+8?979<>=/;89*'3.011/95<A<8FO394<'&((8;5>@;9.(.)+:;<89)<;0CA>FCDDEF3B>835)%%'%'*330$,.78GID=8=<6+%,23130142464:%,$$$(&4FED====,'$$$%**++28/-(/16%)/3/3($,,290%3/9@?ANIF=44<=A>B<<CA2@GJEB;=<++-&04..?D??CJ<:3()(*;+&5+:8898/&<2>A1.$$'))-345-71..BCHHJ9:<:<2,.=8:1,4($'2)$#$&(-)'(.+3;96:>MLO2>OMHC@;D<2%%5$'*-<=$37:;??=2/>3*A;79;EEC9----))*+))/5747/%652:JCEE4459..-97(:%%)*-/17:,-68ADI@?ABB@<8.>*62+-&*9<002+/)*(32%$#$)&&'((567.*
@f2308e45-6def-4ff2-b5a8-32ac64bfd642
ATTGTACTTCGTTCAGTTACGTATTGCTAAGGTTAAGGTCTACCTCGCTAACACCACTGCAGCACCTCCTTAAATAAGGCTACTAACAATGCCATGCAGGATTGAATCTGATGATTACATAGCTACTAATGGACCACTTAAAGTGGGTGGTAGTTGTGTTTTAAGCGGACACAATCCTTGCTAAACACTGTCTTCATGTTGTCGGCCCAAATGTTAACAAAGGTGAAGACATTCAACTTCTTAAGAGTGCTTATGAAAATTTTAATCAGCACGAAGTTCTACTTTACACCATTATTATCAGCTGGTATTTTTTGGTGCTGACCCTATATACATTCTTTAAGAGTTTGTGTAGATACTGTTCACAAATGTCTACTTAGCGCTGTCTTTGATAAAAATCTCTATGACAAACTTAGGTGCTGCAGTGGTGTTAGCGGTAGACCTTTAACCTTGTAATACGTAAC
+
&),+50BC@;>@1D+A%,2667'17=A3B6,EJB8&/><ED+557?0,8,,,5BGED77=C8DF=2</1(6@>525757792,./,.-894?>B*+33$-%DE>960:8?@)))2F<;87=))*1=8BA?CFCIE7006;.8->;<675*20?/BA>>7@><==352G@?B>HB((.24B>BEL;>>54#**26<?B@><>:B=;4?(>BKA?>?B9@GN7:C>>=<F93444?</##*$$&<+2;?<712:7$&8-=:?>?<<73E<ABC./0+''<A:9''4%%,39<AJH;<160C@<BC59IGDGLLKL?85,*;>=ABB>9&31051?@@DJAB.1*219H6A18=@:@5.>.>10#%1;@<;=A98569<(&(6=A?FKM,>BDEE=1.<9;?C69=<9?F>IFB<@@EHLLD<<B>.*4;B>7:%$(.(++..+::<-2200$%1039666=.$
@d5e2278c-adf7-4b2d-964d-872f938b9d9f
GTTGTACTTCGTTCAGTTACGTGACATAAGGTTAAGGTCTACCTCGCTAACACCACTGCAGCACCTCCTTAAATAAGGCTACTAACAATGCCATTACAAGTTGAATCCTGATGATTACATAGCACTAATGGACCACTTAAAGTGGGTGGTAGTTGTGTTTTAAGCAGTTCTGTCTTGCTAAACACTGTCTTCATGTTGTCGGCCCAAATGTTAACAAGGTGAAGACATTCAACTTCTTAAAATTAACACTATGAAAATTTTCATCCTTTGAAGTTCTACTTCACCATTATTATCAGCTGGTATTTTTGGTGCTGACCCTATTCTTTCGATTTATGTAGATACTGTTCCGCACAAATGTCTGTAGCTGTCTTTGATAAAAATCTCTATGACAAACTTGTTTCCAAGCTTTTGGAAATGAAGAGTGAAGAAAGGATGCTGCGATGGTGTTAGCAATTAGACCTTTAACCTTAGCAATACGTAAC
+
'6&%)$4652*93=/C/16112(%&%(4*/:C7=20=;C1%;=8><=-?*(+CEBL3;?A9;>==>8;=>;6:>B@8<=7:60:2;E;<;AD9')&%648;@11B77;<43..)9AAB:55.-4+5?<DCC6;>5004942/DCC?>==BD@CE:8;CDGEC8+&&5&'$$#6622+$%'4,1@BC=A@P7?80/>>+1/02/0-5CB4474''256)=<77<432+;53/'#%+''1+8-++.)#%',/5451@B7671*%&&,"#%$&)*84B>5$&&'#+4.65D0/2+$:.@CDB8958868=96932.(-220-',.,02.#%$-1-%#%%))&&&7C>->'/$%%+27<54))+(-/21=<:AED516<>64.+4-0,*'&))%-=1EFJ@:@>$1(;7QRNEHE=59:&&&5.2*93,*$($$..%%)*.*$%"$''0379+-((%$&&'599::32+&'%%(.*=9653578/$
@097c466b-e5c3-4342-97a4-f5cae702e3a7
CATTGCTTCGTTCAGTTACGTATTGCTAAGGTTAAAGGTCTACCTCGCTAACACCACTGCAGCACCTGGGCCTTTTAAATAAGGCTACCAATGCCATGCAAGTTGAATCTGATGATTACATAGCTACTAATGGACCACTTAAGAGTGGGTAGTAGTTGTGTTTAAGCGGACACAATCTTGCTAAACACTGTCTTCATGTTGTCGGCCCAAATGTTAACAAGGGTGAAGACATTCAACTTCTTAAAGAGTGCTTATGAAAATTTTAATCAGCACGAAGTTCTACTTGCACCATTATTATCAGCTAAGTATTTTGGTGCTGACCTATACATTCTTTAAGGTTTGTGTAGATACTGTTCGCAAATGTCTGCTTAGCTGTCTTTGATAAAAATCTCTATGACAAACTTGTTTCAAGCTTTTGGAAATGAAGAGTGAAAGGTGCTGCAGTGGTGTTGCGAGGTAGACCTTTAACCTTAGCAATACGTAT
+
%#&&%#''59J9?2?245,,:014;FA*$<JHG:9)+B=@).68-5**+024;903?@2,,431,(&$*%'&%&&$.58=A@?756/&%+/-)+86%$%.202C<?>8=@:<8;AE=./*%%1$'(748ABHJAEGD<<<6%&'=>>77<$7CHDCI===>B2B>326A><BCEB?FRFE=CGA0;?=919>KEE?>4<:8380.,-++3<;9;;/0276*,'%)+,(748C+6=.*7:99;D@%('5;62AF>CF>>G<BH>5620=2,..()*(99?C:7/.3%*3?CFNICKK5-<2(#"$%$&15=C@>8<2036>=?;6/+/7DCCD>@A,20<BA<=31*+)&&=D4=+-%6:@FB>564%./09:@FE@A9707-&&,0..0/2=?=8;@BDC=,,36?E2=?9)HGIFC;.<DF?>:1'46@D?@B7(.0+5*89DAE-4:99'-//29<8;<7C@F<7=>9886>?E1--&&&'%
@bc7f2199-2718-4f8b-9039-df711d686cbd
GTTGTGCTTCGTTCCAGTTACGTATTGCAGGTTAAAGGTCTGCCTCGCTATAACTTCCTCAAGCACCTAGTTTCCACACAGACAGGCATTAATTTGCGTGTTTCTTCTGCATGTGCAAGCATTTCTCATAAATTCAAGAAACAGTTCAAGAATTTCTTGCTTCTGTTAGAAGATAATAGATGAGTAGAATGTAAAGCCTTTTTACACTTTTAAGCATATCTTTGCCTCCTCTACAGTGTAACCATTAAACCCTGACCCAGGTAAATTACCAGTTTATATAAATTATCTGTTATTTTTTTCTAAAGCTTTCGCTAGCATTCCAGTAGTGCCTGCCAGCCTTTTTAGTAGTATAACCACAGCAGTTAAAACACCTCTTGAACATATCACCCACTATATATGGAGCATCTTTCTTTAAGAAAGTGATGTCAATGTCACTAACAGAGTGGCAGAATCTGGATGAGGAGTGCTGCAGTGGTGTTAGCAGGTGAACCCTTTAAATGCCATGTACGTAAC
+
%#$0746649748$?6?;@.;>C945)%&*592@=()1..+$.1-6%%0(#*%'..%'$#$$$%(,+&'335-,3358;;@744<1----'1(43>==IIFHG?H>AA*$$#"$'+0.*(++110%1$#+8*D=FE4)5/,34941BB-1;CGIB@BA*"%'(()=+-)*("*)))3557&&%%(-+*6..6>>4*,))213$055001*)./#'+**453392568;A?A:166*8&'/-,**,.(>+@BC1'+78%%1>92($$'(%'#))2#&.0,,+%+.+*+%%&/"$&'+,,.&%(0,)%893,$$,&0489>+C?>@3-$&(&#%$&*$233;886'(((%;;<=1%%87:/.3<4843/$%',.4;9<?=3/(#%(4/CDK;>53$*'&$&,&&8>=>ALAEJE2B1/<;:45<=>;6E<11;78547>9;;'&:B=956?1?<ACDIC?A?3=$#%712744<<FEC742*&&&&)50-0542(-#$$#$#$$$%$&%(()&&$
@5328fc9d-2620-4657-a08b-8468892e9191
AAGTGTACTTCGTTGATTACGTATTGCTGGGTTAGGTCTACCTCGCTAACACCACTGCAGCACCTCATCCAGATTCTGCCACTCTTGTTAGTGACATTGACATCACTTTCTTAAAGAAAGATGCTCCATATATAGTGAGTCTTGTTCAAGGGGTGTTTTAACTGCTGTGGTTATGCCTACTAAAAAGGCTGGTGGCACAAATGCTAGCGAAAGCTTTGAAAAGTGCCAACAGACATTTATATAACCACTTACCCGGGTCAGAGGTTTAAATGGTTACACTGTAGGAGGCAAAAACAGTGCTTAAAAAAGTGTAAAAGTGCCTTTTACATTCTACCATCTATTATCTAATGAGAAGCAAGAAATTCTTGGAACTGTTTCTTGGAATTTGCAGCTGCTTGCACATGCAGAAGAAACACGCAAATTATGCCTGTCTGTGTGTGGAAACTAGGTGCTGCAGTGGTGTTAGCGAGGTAGACCTTTAACCTTAGCAATACGTAACCCCA
+
$%(*+50==:73/-''37458=9:>9@=.-=C:@/?6=')CCD:@E?H65=>3@DH@EJ<JDCD=@?''B6--..()3EIDFHBBG?F;DF?=94446/>?=:+33??@@<:66,)::+,+$$+0/?@==/72432&#%&$$'+?/FB*1*/-%-<=;0,&/402=%==8@8,%$**+':5>B1'%*=CI@--,'%#"#'''*.0)/+,,:56PRM(84'/(,::11<13434134:(5675;54+$$..:C?5$873+*+%4?@EC?GD553<;=.1**+,*-*,3)(*('*'&),7>FGCFD;872;:7=BHG6<@;4321)$'23?+1##.02<?F:888@-<>=::948,2BG@'9<?8BJIE6E:D@CEBHC@@@4<5307:)1.%"'$$1438:6AD711->=0.5:9<+,,,*$$%%%,?ADCAE=1$3>=;8.166<?3<:?DDFCCD<F?ADA:9.-'('*74=:A><=@=?ABA?>3)):84867:<+-))$(
@07ac7f12-9b93-463b-ada9-6935e5bb5e25
CAGTATTACTTCGTTCAGTTACGTATTGCTAAGGTTAAGGTCTACTCCTTAACACCACTGCAACACCTCATCCAGATTCTGCCACTCTTGTTCATTGACATTGTGTCTTTCTTAAAGAAAGGTATCCATATATAGTGGGTGATGTTGTTCAAGGGTGTTTTAACTGCTGTGGTTATACCTACTAAGGCTGGTGGCACTACTGAAATGCAGCTTTTAGAAAAGTACAACGAGACAATTAACCACTTGCCCGGGTCAGGGTTTAATAAGTTTGTAGAGGAGGCAAAGATGGTGCTTAAAAAGTGTAAAAAGTGCCTTTTACATTCACCATCTATTATCTCTAATGAGAGCTCAAGAAATTCTTGGAACTGTTTCTTGGAATTTGCGAGAAATGCTTGCACATGCAGAAGAAACACGCAAAGTGTCTTACCTGTCTGTGTGGAAACTAGGTGCTGCAGTGGTGTTGAGGTAGACCTTTAACCTTAGCAATACGTAACCC
+
+,+-+$'%(4439:9;6B7>&%3>646%+'+&4BJ>=.+/**%$"')$$&+--/<>78+(+*$$$$'&**&&=964.5>=<66''(&&%$#(&*&(6/.-45('(**)+-'((%(%(*/%*'%$%&%&*-%*',-90435>:9:?9:$'99&4+:7A9E7962+-%#$$10+-,9<>AEA@C>>4+544235,018;=1.(*-/0(%#&')+32.%&$+($$)%&(%##%%%$%&(+%%#*,%&4'+%$)<62B5*=:/:5)*(*%*)1$$$*.(3+&76=?7'%-&&*).---293,,595;,883)37/4+662/'&(,++')*/,.0;69=A=+2&+343)%$&&&*13(43%BCDEA3B*<:<3;HA8;?9B5>/A)'&%'((++,*%%/'&&&,.-00-212=B-122-.4)%#&)+('(+.&/6=>;/;+(22((&).%*;GIHL<88:64&+(#$&%'-334>**(()-56762:%:8@;2:8>?7..-
@4166f2b0-a671-46cd-89df-e624ae521f0a
CGGTATGCTTCGTTCAGTTACGTATTGCTAAGGTTAAGGTCTGCCTCGCTAACACCACTGCAGCACCTCATCGAATTCTGCCACTCTTGTTAGTGACATTGACATCACTTTCTTAAAGAAAGATGCTCCATATAGTGGGTGATGTTGTTCAAGAGGGTGTTTTTAACTGCTGTGGTTATACCTACTAAAAGGCTGGTGGCACTACTGAAATGCTAGCGAAAGCTTTGAAAAGATGCCAACAGACAGTACTATAACCACTTGCAGGTCAGGGTTTAAATGGTTACACTGTAGAGAGCCCAAAGACAGTGCTTAAAAAGTGTAAGTGCCTTTTACATTCTACCATCTATTATCTCTAATGAGAAGCAAGAAATTCTTGGAACTGTTTCTTGGAATTTGCGAGAAATCTTGCACATGCAGAAGAAACACGCAAATTAATGCCTGGCTGTGGAAACTAGGTGCTGCAGTGGTGTTAGCGGGTGACCTTTAACCTTAACAATACGTAACT
+
2$23,'',,0,1:1*1?14/14?9;=53.6'9FI?DA(95D?%())149;;23ALJDFD734+45?B:A)%3$'(,.,-:BDC@E=KADEH78<426912@9831A55?KFCGFBA(3?:9,<./)/6B7=?CF1;969BA:9>B=@J=?C:,';@8@88<<>A:-&.'$6.9<GF@955ELGBFGEN<+)E?>94D?85449*;;:-.4212:/:...506/FGE7-)2.&%,0@CB(::9-&%#%%,-,.3/:B9%%7$0%*0;B;<,ACH@=A@452L;B7FGH3-)*,%('*3$>=2.888ACECD@C>8444:5A95-:AEDGIB=;<=>??B06665(%8AAAAD0=0;032.'47::@'-6EBEFAADAG2:?H@EIH?==@=AC7G><--..34*%#$'=DGBED@<=<9/0>A<9==@BC7CBE@:7,&%%,*12-)&&'.(/0462IHLI@77?@C>9>9:&<(((23?==@HFD;=@><;2*-/%)($',,+)$
@a340115c-f99a-4c65-8e08-ae67e3c387b3
CATGTACTTCGTTCAGTTACGTATTTACTAAGGTTAAAGAGGTCTACCTCCTTCAACACCACTGCAGCACCTCATCCAGATTCTGCCACTCTTGGTAGTGACATTGATCACTTTCTTAAGAAAGATGCTCACCATAGTGGGTGATGTTGTTCAAGAGGTCTTTGCTTTCTGTGGTTCGCTAAAAAAGGCTGGTGGCACTACTGAAATACTTTGTAAGCTTTGAGAAAAGTGCCAACAGACAGTCTCAACCACTTACCCGGGTCAGGAGTTTAAATAGTTACACTGTAGGGAGGCCAAAGACAGTGCTTAAAAAGTGTAAAGAAGTGCAGCACACATTCTACCATCTATTATCTAATAGGAAGCAAAGAAATTCTTGGAACTGTTTCTTGGGTTTTGCGAAATGCTTGCATGCAGAAGAAACACGCAAATTAATGCCTAATCTGTGGAAACTAGGTGCTGCAGTGGTGTTGCGAGGTAGACCTTTAACTTATATCAGCTGCGTAACA
+
#$%%1(%245*:8B1:066;<C434'*5/2&+;I:></&&)28C9);9:$'$%"%%%&*0&#&&%(*--$&*,(#$))&(*)+'0160+-)$&)+5)+.0((*$*%$%&(%&:=8880/-36/**/(#&(###'-/.9=:==A=61335A7;9('&3232/0*$#$&##%$#((&&&#)25@8.,%(/=>A:>E993*+&#&%#&)$$$$+&-$*(/MPP><--/4/02;822-#'''0..$+*'%$%'1*+211863$4-53%95&6AGF=8($$4%*,/1,)*(%(*'$,*$,2/%+8670+((68?::5,,'1=76'&+)$-%$#%%))2217<C?;::757575514(,&%%#$$)-*.//*)69?>A@99@A31<;3%>;300$*+$1,'&*++&,++'')%**60//.21&+,&(()57::>>A=<10618/-0/.+1*(21-.038:8-1710/0)&%-152('.1(79/29597:16,&&').,)''%###$$$(*"#
@7f329f71-3862-456a-86e3-a3c3ec3ace55
CAATGCTTCGTTCAGTTACGTATTGCTAAGGTTAAGGTCTGCCTCGCTAACACCACTGCAGCACCTCATCCAGATTCTGCACTCTTGTTAGTGACATTGACATCACTTTCTTAAAGAAAGATGCTCCATATATAGTGGGTGATGTTGTTAGAGGGTGTTTTAACTGCTGTGGTTATACCTACTAAAAAGGCTGGTGGCATACTGAAATGCTAGCAGAAAGCTTTGAGAAAAAGTGCCAACAGACAGTCTCTCAACCACCGGGTCAGGGTTTAAATGGATTACACTGTAGAGGCAAAGACAGTGCTTAAAAGTGTGAAAAGTGCCTTTTTACATTCTACCATCTATTATCTCCTAATGAGAAGCAAAGAAATTCTTGGAACTGTTTCTTGGAATTTGCGAGAAATGCTTGCACATGCAGAAGAAACACATAAATTAATGCCTGTCTGTGTGGAAACTAGGTGCTGCAGTGGTGTTAGCGAGGTAGACCTTTAACATAGCAATACGTAACCC
+
)+&'&(-,/2;@@2:36/>AG@@BB>;=B5BI@1-,-237%:;8/56:3;>DODD36@BD:@FA:@CB,,C;9878=6**%",7A>55<4/6:97756@??*&<&'.=DCBA<;;&2-01AGH69:988::;BDAB@118;>88995++-//2/65,<CB=A<AE?8=1/&)@'<=;HG+4CCB9+'$;@@D@8F?;72/2;>>.3I?9'13+)+#$$$:MOOF?>538:6*/33-4?)22//,,))$$(&&$$&+&9(.60&A4CEB7>@DA1++9+,.))=26>=.)/.7@GC2.@<<ME@?GCAII1-(&%&(+1+/1=CCFE?;;><A>11,)(()5*':8;<7:A02796,,,*(:)=F:(&05EKE:IDDI7=BE;,CDAJH47'(&.(,'''(+,*.*'+9<B@<:7-&&%16+&)87=7416,)<>DEHFBCB<<@?1889B@/9G=+4A<CDFD;?ABAC+78220+.20(;:34699:<>5,3$;@34BA??3&2()$)*
@b6262500-8241-4752-b1d3-9ebec8ec8bf4
GTTGTACTTCGTTCAGTTACGTATTGCTAAGGTTAAGGGTCTACTCGCTAACACCACTGCAGCACCTCATCAGATTCTGCCACTCTTGTTGGTGACATTGACATCACTTTCTTGAAAGATGCTCCATATATAGTGGGTGATGTTGTTCAAGAGGGTGTTTTAACTGCTATTGGTTACATACATACTAAAGGCTGGTGGCACTACTGAAATGCTAGCGAAAGCTTTGAGAAGAAAGTGCCAACAGACAATTTATAACCACTTGCAGGTCAGGGTTTAAATGGTTACACTGTAGAGGAGAGCAAAGACAGTGCTTAAAAATTGTAAAAGTGCCTTTTACATTCTACCATCTATTATCTCTAATGAGAAGCAGAAATTCTTGGTGTTTCTTGGAATTTGCGAAATGCTTGCACATACGGAAAAACACGCAAATTAATGCCTGTCTGTGTGGAGACTAGGTGCTGCAGTGGTGTTAGCAAGGTAGACCCAGCCCCCAAAACCTTAGCATACGTAAC
+
#&'$0%>HE75A6C.4/2++1:67:?BAG<))/&%$15(.1,''&-)(*)..;CF8==*))-/0*+-300414:=?>2)3696C?MH-62%$&/'348:<69)%:$#'.-*,-)(*('2876:(A=@>47356;417EG@@F::5?9DH7012(%&/:98520--)-7'(*('.$$%)087.77436<%,A=<;.=;;;<<:*:>)&<;:85;&1++,8?,%CGE60-34&-+)-?GEGH055=5110.2"%-447:-%''%*(5;6>?*93@FI@8212/G:1%/)-;:<+.1846&.1921*>;;><51458:5'%%5%%659(/@A?CDEB?3:?FGCB;<<3-=:&&(6:=@FI;1536.(+)**$,:'H9C69/+0)$9@BHG;7+-*E;<11)-=40#$(112271.&&('*&8544%)9<411=1.30FEAA=A9>9316,)%-,(6<?F?@B622:5@:=/0-..&'%'/7236.)()78+++$+//+****/*1301//.-+#
@bad08255-38a6-4d6f-bd0b-bc2c6c4ad993
CATTGTGCTTCGTTCAGTTACGTATTGCTAAGGTTAAAGGTCTACCTCGCTAACACACCACTGCAGCACCTCATCCAGATTCTGCCACTCTTGTTGGTGACATTGACATCACTTTCTTAAAGAAAGATGCTCCATATATATAGCAGTGGGTGATGTTGTTCAAGAGGGTGTTTTAACTGCTGTGGTTATATACCTACTAAAAGGCTGGTGGCACTACTGGAAATGCTAGCCCAGCTTTGAGAAAAGTGCCAACAGACAGTGCTCATAACCACTACCCAGGTCAGGGTTTTAAATGTACACTGTAGAGGAGGCAAAGACAGTGCTTAAAAAAGTGTAAAAGTGCCTTTTACATTCTACCATCTATTATCTCTAATGAGGAAGCAAGAAATTCTTGGAACTGTTTCTTGGAATTTGCAATCTTTACATGCAGAAGAAACACGCAAATTAATGCCTGTCTGTGGAAACTAGGTGCTGCAGTGGTGTTAGCGAGGTAGACCTTTAACCTTAATACGTAACCC
+
*%##'(&//3(==<J8J19>56=778::;=2<MRKF?*3,38859:12'')+)58&<CKHNM?CE2GHE@7:2((A(+%&*''5GMJ/4<D@(86%*<?-++*-56;3/8/5MQGA==BD';86./D=<=A788<6+6%3))'#$+.)+-.1-17A:@H>??*.608;?>?EC;A5<FHB@5183:484/*+9:96B>GK>)+ACGG@FMIFJIL;EFA=(/B9/*,',%)%+,CDHCB<-9:<22/@?BE+;;9:99&7+)&%#$')*7&"*+3:+&(,(;3<><;?C@=>D;82@<EIODA5-*,@>A=DF:*')313.+'138741,&'./>576,7D=>>&B?>+&&.<@D:;>1,:56:;?BD0ED:5*,<F=&4+2@7(0/25/-/0:E::;=/-?FAMK:1'-&='-+&(+)*40'+8A5--,74>BH=<=:=>@<F=FBADC:69::<<$4<39:6;)78:@5&$'*+/0B;A<=8+&#%('+/'(-)&&))*87777'*-,*()'&#%%
@ae8d2fee-31c3-494d-8551-7f56f1c24bda
CATTGTACTTCGTTTCAGTTACGTATTGCTAAGGATGCGGTTCTACCTCGCTAACACCACTGCAGCACCTCATCCAGATTCTGCCACTCTTGTTAGTGACATTGACATCATTTTCTTAAAGAAAAGATGCTCCATATATAGTGGGTGATGTTGTTCAAGAGGGTGTTTTAACTGCTGTGGTTATACCTACTAAAAAAGGCTGGTGGCACTACTGAAATGCTGTAAGCTTTGAAGAAAAGTGCCAACAGACAATTCTCTCTTGCAGGTCAGGGTTTAAATGGTTACACTGTAGAGGAGAGCCAAGACAGTGCTTAAAAGTGTAAAGTGCCTTTTACATTCTGCCATCTATTATCTCTAATGAGAAGCAAGAAATTCTTGGAACTGTTTCTTGGAATTTGCGAGAAATGCTTGCACATGCAGAAGAAACACGCAAATTAATGCCTGTCTGTGTGGAAACTAGGTGCTGCAGTAGTGTTAGCGAGGTAGACCTTCTTATAGCAATACGTAACTA
+
*'')..,$$'(+.5BB9A3>>?CE=:;==@/%27$&$#()&-.,&./-9,+5+**4HGDAC<9957+*,-;8''>5468;BE?C=3,0<EF<*--<=>9587:88986,?BCCFDCCA@)//57&19;*#**8-9><>?B-;1//9<;<=:8;H7CC-6903>B;?>:4:/-5(%%7932?1>:A00.09:<>;.($-;>CA8><IILEC9))-)-HED22($&%->@CG;8/)0/&#(36=>B)'''-''*,*&'*'%#%$0%)%'2+<;B@FICFB(*)9+00>DEB>44-0+3)$,%859)4118B1*,.+9<0?=9?;=6+<<4/10..8;>=0//(-,,(4;=9;8:9;DB>6B;9559**>*-9=4I@=?L>D*39>;>BF<>?2%,..03.-//'.1,%%'133<><53.*+-;5197,,,+67?CG;G>BB7,&15:=B?DGB;,3311=;?;9>/3/**),$-93>066/0.27<54:4.10&$$$--/'<756;;CH/&2#
@7e2ac776-022e-4461-af7c-e018c73fbfd8
GTTGTACTTCGTTCAGTTACGTATTGCTAAGGTTAAAGGTCACCTCGCTAACACCACTGCAGCACCTCATCCAGATTCTGCCACTCTTGTTAGTGACATTGACATCACTTTCTTAAGAAAGATGCTCCATATATAGTGGGTGATGTTGTTCCAAGAGGGTGTTTTAACTGCTGTGGTTATACCTACTAAAAAGGCTGGTGGCACTACTGAAATGCTAGCGAAAGCTTTGAAAAGTGCCAACAGACGAATTATATAACCACTTACCCGGGTCAGGGTTTAAATGGTTACACTGTAGAGGGAGAGCAAAGACAGTGCTTAAAAAGTGTAAAAGTGCCTTTTACATTCTACCATCTATTATCTCTAATGAGAAGCAAGAAATTCAACAAGAACTGTTTCTTGGAATTTGCAATCTTGCACATGCAGAAGAAACACACCAATTAATGCCTGTCTGTGTGGAAACTAGGTGCTGCAGTGGTGTTGAGGTAGACCCAACCCCAACCTTAGTAATACGTAACC
+
&5)06'.03.-)8A.:/13:<H==?47:A;0?C;=66&1./&-216-.8868=ED@>;-+*,7=FHBA;&&>+*02321432**>:FCCGE=?BD0**),@9DCAE>))62')*5)(44.(222+/*@4/*&&'*(<:AB>@ABA117B;$<<$:%'03@>$><63('**+/062)E.?BDDHC9BB?F<+$/8CG@?KMBDGBDDBF;3+;40.+$0$$'('99PSO=6+C89GEG?L45567%%%$#$42/.:24-,)-0.671.431A5-,7>C?<9;88)<4)*@AA3/*)-*;8(8$@?PM=2<66CA(#(-?J:-,4::?=;987:83220,)%::E<2.2<=(%>*>@@=56-,#'048;'2(*:@++2;>E60%##$"&6==?/@BF.<EGJE@5C4'''&($$39<ECA8**++.908175-('$).-&?BBJHEDF@>CF8A4,=>255==18:DD59;44*)341<22*-),7,-2)(&$#$$%(-3-/--&*&;4459997.%(
@bae43ab4-645f-422b-bef1-57aa635d04c1
ATCAGTATGCTTCGTTCAGTTACGTATTGCTGGATTTAAAGATCACCTCGCTAACACCACTGCAGCACCTCATCCAGATTCTGCCACTCTGTTATTGACGTGGCATCACTTTCTTAAAGAAAGATGCTTTCCATATATAGTGGGTGATGTTGTTCAAGAGGGTGTTTTAACTGCTGTGGTTATACCTACTAAAAAGAATGAGTGTTTCACAAATAGTAGCTTTTGAGAAAAGTGCCAACAGACAATTATAACCACTTACCGGGTCAGGGTTTAAATGGTTACACTGTAGAGGAGGCAAAAGACAGTGCTTTAAAAAGTGTAAAAGTGCCTTTTACATTCTACCATCTATTATCCTCTAATGAGAAGCAAGAAATTCTTGGAACTGTTTCTTGGAATTTGCGAAAATGCTTGCACATGCAGAAGAAACACGCAAATTAATACTGTCCTGTGTGGAAACTAGGTGCTGCAGTGGTGTGCTGAGACAGACCTTTAACCTTATGGCAGTAACTA
+
,..'%($%#''2368571;03*-6@0/2*)%'+(*,*''%('$$(()(2##&&&'-48<<B4:9(;9>@G>?%%32/6:9)86445%%&$$*3%+,,1*)-*+8:8>AINSB86/&)(+22$-*'$#'(*$.+/4/415)3*31:::7=<;?A5>C4322.5:9:A?<<5))(+8.3:?HA?>?LNFACCGG8*%$&-(&#$#&$$&$##$+($$'"$%88:3/0-14E:4214;AG4??>>?@234&(*((.)$&&*/3'+40/4<015=@BB@<=,@><38,-079172-+.02CC6'.514+8-+.0%@?3)'-'*23796//:CFGGC;//35/4+*))-4?>++-)'-'5<:22224%0749A,0336@@<;;FF.EBE<8H=;B?899=2@,6+++),)*)(5:4:954.-,++,-5@B533&&&.(((*'%##"'%$2&6240,2%,/85586/$'EG7=>0<2<@0<%&&&%$$)14<30.41;,))%$%#$%$$*(2-':#
@cef92be8-d402-41b2-8625-b84e3c7d301e
CGGTATTACTTCGTTCAGTTACGTATTGCTAAAGGTTAAGGTCTACCTCGCTAACACCACTGCAGCACCTCATCAGATTCTGCCACTCTTGTTAGTGACATTGACATCACTTTCTTAAAGAAGATTAACCATATATAGTGGGTGATGTTGTTCAGAGGGTGTTTAACTGCTGTGGTTATACCTACTAAAAGGCTGGTGGCACTACTGAAATGCTAGCAGAAAGCTTTGAGAAAAGTGCCAACAGACAATTATATAACCACTTGCCGGATCAGGGTTTAAATGGTTACACTGTAAGAGGAGCAAAGACAGTGCTTAAAAAGTGTAAAAGTGCCTTTTACATTCTACCATCTATTATCTCTAATGAGAGCAAGAAATTCTTGGAACTGTTTCTTGGAATTTGCGAAAATCTTGCACATGCAGAAGAAACACGCAAAATTAATGCCTGTCTGTGTGGAAACTAGGTGCTGCAGTGGTGTTAGCGAGGTGGGCCAACATAGCAATACGTAACCC
+
+&,/*$&%*,'03F9H;H;>:;<HBC@.=BCA1'EJ?F;).%(0*=@AD<<6:69?=C<(*ADEA?=??*=)$>013%&(,5BA5*.8CE+;'?@?4.-11A><A8426,,GB@9:?:2*.*'0&)&$$0-;9'2013AHGF=@DC:>3)8-?7(72)(985><B513,.8053)'1,89@C@>F4JJ:%-3>@?7H@@?AGJDCGA6;E=:645+((&/33;;;;5.61=L:2899//B1/00?;;..=3227?7EBFEJ@%'(&0++8->-3'<=6>C33*3.93DEE78:&312-$+=>@05422ADGMRHB<733/@CD9::847;9::85-.9;C>@=:583.B?<9:9=A0'$,,-/.*&(9C<'45+@B577<>8<@C=;G<>MK<561-B2/*))(-*,&'.9844<5355(6;7@IA>;&&<?<>+1320279@A>;AG<,/=+.**))2/2$@5GJ=::CB<795+*&-$)*(/1*(''.&0/'$$225*''456++$%&
@46f338eb-9b23-4c07-8161-5d5c6fe81bbd
CAATTATGCTTCGTTCGGTGCAGTATTGCTAAGGTTAAGGTCTACCTCGCTAACACCACTGCAGCACCTCATCCAGATACTGCCACTCTTGTTGGTGACATTGACATCACTTTCTTAAAAGAAAGATGCTCCATATATAGTGGGTGATGTTGTTCCAGGGGTGTTTTAACTGCTGTGGTTATACCTACTAAAAAGGCTGGTGGCACTACTGAAATGCTAGCGAAAGCTTTGAGAAAAAGTGCCAACAGACAATTATATAACCACTTACCCAGATCAGGGTTTAAATGGTTACACTGTGGGGAGAGCAAGGCAGTGCTTAAAGTGTAAAGTGCCTTTTTACATTCTACCATCTATTATCTCTAATGAGAAGCAAGAAATTCTTGGAACTGTTTCTTGGAATTTGCAGAAAATGCTTGCACATGCAGAAGAAACACGCCAAATTAATGCCTGTCTGTGTGGAAACTAGGTGCTGCAGTGGTGTTAGCGAGTAGACCTTTAACCTTAGCAATACGTAAC
+
&$$*/$$%23;;==-8),5,,,)A9:<?EEH61>F=?2*3::5/+,+/$$%$##*.34<@;9;...*+44...?--(&$(.6>><84;EID>=(-6,--47::-664988MLFDB@>@=&*18+104:?F,G=@?6/,,,,.7;BBE?:;;1C<$:0.-2,:.1775647:5777520:..2-57/9EDG>80(09@C><BB942-/.=@B<.A7623'4++18+=..FA//*=J>2))&,7<@-442/--*+...)%3)695:=>&&)$#&$+7*6236=:DB4//*919.:FE<4$('?@3%069--)&&*EA>>4<:6'47==4%+?3...-+)%%$-68@=75669EG?7:>AD=DEA9B>D97<29=*1;:1-0/1019,BBH>,GD6;>42+/*20).%%&-23335;91-26=2/++--,$29222((+333>8>=;98739:9<C=;C=B4<@7404<<FGE>887BD=?D581%1(,+2.()55568060,.,-7(,2+)))*(-($
@5f15050b-6270-47b7-b052-4cd5d5568287
CATTGCTTCGTTCGGTTTGACGTATTGCCTAAGGTTAAGGTCTACCTCGCTAACACCACTGCAGCACCTCATCAGATTCTGCCACTCTTGTTAGTGACATTGACATCACTTTCTTAAAGAAAGATGCTCCATATATAGTGGGTGATGTTGTTCAAGAGGGTGTTTTAACTGCTGTGGTTATACCTACTAAAGGCTGGTGGCACTACTGAAATGCTAGCGAAAGCTTTGAGAAAAGTGCCAGCAGACAGATACTCTCACCACTTACCCGGGTCAGGGTTTAAATGGTTACACTGTAGGAGGCAAAGACAATTAGTAAAAGTGTAAAAGTGCCTTTTACATTCTACCATCTATTATCTCTAATGAGAAGCAAGAAATTCTTGAACTGTTTCTTGGAATTTGCGAAATGCTTGCACATGCAGAAGAAACACGCAAATTAATGCCTGTCTGTGTGGAAACTAGGTGCTGCAGTGGTGTTAGCGAGGTAGACCTTTAACCTTAGCAATACGTAAC
+
$%$%)<E@@<G2;%5'*(%##(+'()&$$,)',9B6A2->=A>)236?<<@A87D@BDKP<@A,9<@D><)$><67;@+=<CH6-C4NGAFG;<@B>=8@AC@:>?AI99H8-,-((');?,5A@=?D<DIFAAABGA=:8=@AA9B=<=G<CD.-,(0D@<BAA<AC:<912/61-;02**AE69C?CK7&@@IE=D>60/-.2<87%)I><8<*84276+?GGH.53)'74(642229$%&'$""$&++%&&&#$'('%133>?/211)@45GKEKHC@5-.*7';1?ELD>,',,(17A:6.)''$$%#$(=@4,+<4EHGA1.G699896%-;=H7;??A?<9CFBA@?EI>>AA?998+;:01>.(8C9TOA><'#*-.9>F@7>=8<<70C1:+)+'4++7><324.88/2224)7;=:44.03>HI@C;BFDLJDA>DF>6>6:415/:9;@8HHGI30064@G8;99,0(,+-.1&(68;:<;BC-.-.3&()$(.3566-$
@1e72aa22-07b5-4597-8e91-be675b4ab971
ATTATTACTTCGTTCAGTTACGTATTGCTAAGGTTAAAGGTCTACCTCATACTAACACCACTGCAGCACCTCATCCAGATTCTGCCACTCACATTAGTGACATTGACATCACTTTCTTAAAGAAGAAAGATGCTCCATATATAGTGAATTTGATGTTGTTCAAGAGGGTGTTTTAACTGTAATGGTTATACCTACTAAAAGGCTGGTGGCACTACTGAAATGCTAAGCTTTGAAAAAAGTGCCAACAGACAATTATATAACCACTTACCAGGTCAGGGTTTAAATGGTTACACTGTAGGAGAGCAAAGACAGTGCTTAAAAGTGTAAGTGCCTTTTACATTCTACCATCTATTATCTCTAATGAGAAGCAAGAAATTCTTGGAACTGTTTCTTGGAATTTGCGAAAATGCTTGCACATGCACAGAAGAAACACGCAAATTAATGCCTGTCTGTGTGGAAGCTAGGTGCTGCAGTGGTGTTAGCGAGGTAGACCTTTAACCTTAGCGTAACTTA
+
$%&%%(%6=:<>=@F=E<?=./B48@CE1DH=BH?IB-1.-72.6895('&%'.22>EHEDHB8D:CJGF74.++A=<;740)#$$$"&$$$%&('5@;9:?ED74-29C,#(;A?CB@<1+1-'/5%;-+';:)-*.-2828.5%'$'('4:@??9/D5DE80967>=AABDA=,))().-00(/#$&+8;78GFFC;('??@;5?ADBFC@<ADA7:NF=53'&)::FA((.;4-(/:9CED1;D@:89:8<;<?BJ=KB600/%%2$,(&+9@)3@AB@;111.A@B7B?-0/0716.&@BNG/;@??>@B/029G?.:@??71)=55241-)<7;KA;D<<<:56*.,.0@B=FF97112->@-;<.0(7.;@<76BB9@?B6,A??EB<G<>=A(3%%%*,355?BA=<?@::6((23174-=D:96'&)012/1-'(0447:>BD;=:)-=.5'(--251FFJ833:@B5?+/(&'$+,96212;?BFB706-.--368;>CG((*"
@13d3a68e-f985-4192-91eb-64747bc6ddd9
CGTACTTCGGTTCAGTTACGTATTGCTAAGGTTAAAGGTCTACCTCGCTAACACCACTGCAGCACCTCATCCAGATTCTGCCACTCTTGTTAGTGACATTGACATCATTTTCTTAAGAAAGATGCTCCATATATAGTGGGTGATGTTGTTCAAGAGGGTGTTTTAACTGCTGTGGTTATACCTACTAAAGGCTGGTGGCACTACTGAAATGCTAGCTTTGAAGAGAAAAGTGCCAACAGACAATTATATAACCACTTACCAGATCAGGGTTTAAATGGTTACTGTAGGAGGCAAAGACAGTGCTTAAAAGTGTAAAAGTGCCTTTTACATTCTACCATCTATTATCTAATGAAGCAAGAAATTCTTGGAACTGTTTCTTGGAATTTGCGAGAAAATCTTGCACACATGCAGAAGAAACACAAATTAATGCCTGTCTGTGTGGAAACTAGGTGCTGCAGTGGTGTTAGAGGTGAATATAACTACTAACATCATAACTGCA
+
&%**'',&)'5&$$+%(,449++-2??EE@GNBC@+/90AD'<>;498<020?<7:)+5;.-..4:;?2++95559=BGDKLD&+?RLCEJ<BG@1---.8%*+6;<OMKE0%>=-%:C+.HE><>3G>C?<@>E)?)''41?@A=<CM<>=*:9;DD=9>AA=*(66877328/>,B@>GD.=A@@B0*/?HE?DEFAG<@.665*&%%%/2*2HFI:$$%0/++(<42.=MCL/6;:CFJ>?A978GM=@;''?A&&5#')49->4B>CDA?C=?2>3,?@88479,?4DMC24@=><HC>?<@=35364=:;8<<@FJKNKIECBCG+8(2;>/,?21$*.,'),)2/./2=D,%+-1C>=GE8=/<B?=@BA:AMB?:73@8:13609<7/)#$,$',+4/77799528,88-++&'22-66>BA842+44>4+>:A(:>7/-+86@=:E;=??B>-+6$."$&)-.,,+'%#*)$$('&(&%'%$$#$#$&$%#
@4ec77563-4183-4c8a-9917-30203df18d51
CGGTAGTACTTCGTTCAGTTACGTATTGCTAAGGTTAAAGGTCTACCTCGCTAACACCACTGCAGCACCTCATCCAGATTCTACCACTCTTGTTAGTGACATTGACATCATTTTTTTCTTAAAGAAGATGCTCCATATATAGTGGGTGATGTTGTTCAAGAGGGTGTTTTAACTGCTGTGGTTATACCTACTAAAAGGCTGGTGGCACTACCAAAATGCTAGCAGCTTTTGAAAGATGCCAACAGACGAATATATAACCTTACCCGGGTCAGGGTTTAAATGGTTACACTGTAGGAGGCAAAGACAGTGCTTAAAGTGTAAAAGTGCCTTTTACATTCTACCATCTATTATCTCTAATGAGGAAGCAGAAAATTCTTGGAACTGTTTCTTGGAATTTGCGAAAATGCTTGCACATGCAGAAGAAACACGCAAATTAATGCCTGTCTGTGTGGAAACTAGGTGCTGCAGTGGTGTGCGAGGTAGACCTTTAACCTTAGCAATACGTAA
+
,&&/%%*)6:9;8A6;,>,/8888(%&'8;<29,:$C3$3;8;3/?=394465<8AJRID>5@E=HAB<8;422>30*$%)+$./+3A?HK/<*=@=C522<>B;7;995GKLH465268DD2%'(*63(0:>FB>41@<D<AA89?>==A=8AJ?DE$45(?4.AB?C>.,(+004';7/8,::;==/7C<HM>(29<;:25865422$##%)+---2.(*%&(;;;6'10+4&344::B2,,,0$$$&('()),+13/5640&+24/C2F?5199?B<,,-A<:)6,*(./.)()8;JH0%533;C?224;C412:=7;B84>)456884:9:;=?>6690+/-=556<<4A??:?=B5)(4$22*8/940;B@A@I;1+03<FC>F?:822.4,***)5:22.+..,23,67544375+4<979'',39>>E@BG?*;>?>B95321/6(/((('+>AJ@C@:;-@73;&,%$&'%/099?<<587:===?=/##;7440022+
@a5b8713f-34b1-496d-84d7-2f80ac6fbdf2
CATTGTACTTCGTTCAGTTACGTATTACTAAGGTTAAAGGTCTACCTCGCTAACACCACTGCAGCACCTCATCCAGATTCCTGCCACTCTTGTTGAAGTGACATTGACATCACTTTCTTAAAGAAAGATGCTCCATATATAGTGGGTGATGTTGTTCAGAGGGTGTTTTAACTGCTGTGGTTATACCTACTAAAAAGGCTGAGTGGCACTACTGAAATGCTAGCGAAAGCTTTGAGAAAAAGTGCCAACAGACAATTGCTCTCAACCACCGGAGTCAGGAGGTTTAAATGGTTACACTGTAGAGGAGGCAAAGACAGAGTGCTTAAAAGTGTAAAAGTGCCAGCTAGTTTCTGTTAGGTGCTGCAGTGGTGTAGGAGTAGACCTTTAACAGCAATACGTAAACTT
+
$$##/6AEC><3D2E<B7>744:3&&%9:9.5+1-6/..72<37;>7<9=7>+4:A@41G?@E-==36688$$B840*,+10-BF;7F7?@6*,%$#$',%9?A=:30111)&FGD>8:98''(($4<BD@B158B?)86668B5?A==<@>=0A5;65,7559;9B=97+*-/+*((:;I<0,,9:=;34=A:-*,9970$67-CBA8@AGI965IA4.622//1=25,?DK65$6=:-(11:9:(2:>=:87%%&$$$$$#%$#'&,++.&%%9$5)%,/1;96,,,,0<4>.BDI7571=97516@LC/?754(&4B=?B@A=:,+*/8=@814;0662686,6+08996#.$)<<3/340..83;=/%)&2$06++66545)0&&%-/94550//1'%&&'
@35123528-94d7-492d-b9c7-a9ddc426ed46
GTTGTACTTCGTTCCGTTGCGTGATGCTAGTTCAGGTCTACCTCGCTAACACCACTGCAGCACCTCATCCAGATTCTGCCCTCTTGTTAGTGACATTGACATCACTTTCACTGAGAAAGATGCTCCATATATAGTGGGTGATGTTGTTCAAGAGGGTGTTTCTGCTTTAACCGTAGTTATGCCTACTAAAAGGCTGGTGGCACTACTGAAATGCTAGCGAAAGCTTTGAGAAAAGTGCCAACAGACAATCTCTCTTTCCCTTACCAGATCAGGGGTTTAAATGGTTACACTGTAGGAGGCAAAAGACAGTGCTTAAAAAGTAATAAAGGGTGCCTTTTACATTCTACCATCTATTATCTCTATTGAGAAGCAAGAAAGTGTAGGAACTGTTTCTTGGAATTTGAGAAATACTTGCACATGCAGAAGAAACACGCAAATTAATGCCTGTCTGTGTGGAAACAGGTGCTGCAGTGGTGTTAGCAGGAGTAGACCAACTAACCTTAGCAATACGTAACCC
+
%$&),(+,/,2D8&(&&-'#$%*$$$"#$&$)(&':9>5,6618=A:G76<BB@B@760*/1241/.''9)-)-,0)0@;%'599*4),.:5/<8;=>40+(32012/%#$($-$8:1-90-8?1G5/=:722)A>C?6;C@>:9=J2CA&3(=>8:9(3*'"#""$"###+#%$9$'*-,.35:@>EC:((A?A8*:6-*+=<;@A@0/4434:08245AA<S^XI:0%5431?><<<J1,,,867,,%&'&%$&.9@84778<+,..3%1,/?5B>CF>665C:>0=DE6697*35:>D>;0*FBB@B6+,.5:5/,).$%,66+',+#$12110,524:5</244.);>>:;;<5&:43'(00&+0'094%)''&,())/B:=--+?FA=DB50&%#*(#(*,/%###$%#"#$12243'%#&-../4//0<5>=@AFE.@@A?>@E2;3=@;0>733CIDGHF1--..+)*('2,-&&$.#+0+,4''$#$-,1<968:*1<955//21.%''
@d6a70a34-33a0-4d9f-92d9-7ae28ca07c4d
CAGTATGCTTCGTTCCAGTTACGGTATTGCTAAGGTTAAGGTCCTGCCTCGCTAACACCACTGCAGCACCTCATCGAATTCTGCCACTCTTGTTAGTGACATTGACATCACTTTCTTAAAAGAAAGATGCTCCATATATAGTGGGTGATGTTGTTCAAGAGAGAGGTGTTTTAACTGCTGTGTGATTATACCTACTAAAAAGGCTGGTGGCACTACTGAAATGCAAGCTTTGAAAAGTGCCAACAGACAGTTATATAACCACTTACCCGGGTCAGGGTTTAAATGGTTACACTGTAAGGAGAGCAAAGACAGTGCTTAAAAAGTGTAAAAAGTGCCTTTTACATTCTACCAGCTCTAATATTAGCCTCTCTAATGAGAAGCAAGAAATTCTTGGAACTGTTTCTTGGAATTTGCGAAATGCTTGCACATGCAGAAGAAACACGCAAATTAATGTGTGCCTGTCTGTGTGAAACTAGGTGCTGCAGTGGTGTTAGCGAGGTAGACCTTCCATCA
+
3&&.'#$CKBE@>>*/.@.@+++.80//',./.->D:.)&./.&/-/)4864559:>CD85?/**<@AG3??-'7&&3)0AD>HI>8=@IKDIMAACCA?A8:@=:<>AEGKRNFDC922&1596,13&#(1?<64(6348??=<8.134;32=.<7&(&1.0#'//-??<85237+9:2+1+/&&'*00>;2<@BEG+&$/>AC<2400/10:6:>=+/B=*#&&(JKJ?9:?:-.*.35@.3-/,''%#%/11/69DB2022)11+-03/@2=-;?GEEE=./3C@9,>FM953*=*5+%,188,0<78B@F::7??A/')/+0181/.)C622(9;;@>AD43%%#$$%',12-$$$')2,3435.*)35:>=>)<-6@6,::>KI?::57)0;?<BFJ8=:;N?G6E,3()'+;:969<=<=1@>8;<5<57>L@9:79:80$358951$-&&,++0>;53:2)505.>=47:AFBC<44:>=9?<>2..)*%(93=;E;.,.$($%#"
@2311eac0-8f4d-4642-a08e-6b7024787900
CATTGTACTTCGTTCAGTTACGTATTGCTAAGGTTAAGGTCTACCTCGCTAACACCACTGCAGCACCTCATCCAGATTCTGCCACTCTTGTTAGTGACATTGACATCACTTTCTTAAAGAGAAAGATGCTCCATATATAGTGGGTGATGTTGTTCAAGAGGGTGTTTTTTTAACTGCTATTAGTTATACCTACTAAAAAGGCTGGTGGCACTACTGAAATGCTAGCGAAAGCTTTGAGAAAAGTGCCAACAGACAATTATACCTTCACTTGCCAGATCAGGGTTTTAAATGGTTACACTGTAGAGGAGGCAAAGACAGTGCTTAAAAGTTGTAAAAGTGCTGCATTCTACCATCTATTATCTCTAATGAGAAGCAAGAAATTCTTGGAACTGTTTCTTGGAATTTGCGAGAAATCTTGCACATGCAGAAGAAACACGCAAATTAATGCCTGTCTGTGGTAAAAACTAGGTGCTGCAGTGGTGTTAGCGAACAGACCTTTAACCTTAGCAATACGTAACCC
+
*,&'&%$88:59J9J:@<=A78=<;===6-),.>,B<-:4HB-8:8=29;?6>E=F=''*20/05589A6--B/03=;FE<AEE?>5LK/=;)::>=<BEE><=:9B@@CNI@@@3,%-.$2;(=95+%<8?@AA>=?C7863478<=<<8@G@DH7;3665:8@@9+$$$-,*6*(.&')$<$&)<@JNACGGH?+%%(*BHD3?=FCHFH5DEC46843+3).%$%%$+KII87-,9;42*7:A/D.111<;@&47&#$#$$&+,%&%#&-%)#1?6>,=6BEB?<8424=2<1AAE?69*/'=<,)32H5.:88?B*'53;;6'*&(#%-3*)&-&%'$',(-)#%()/-689?G;BB07397<<?28--:G9-39AI6:BF5F>1/49AHD?DF1>198;&5./0-,64/+,7*&22<E>BA<52<BB=;<**,-.078<<@@>=6649B7>767%%#/*9?><>9<DB),,8BG95553*)%&(%%/08:DCF=C>;89::'+--57;:931'''
@fc5680c2-39b1-40de-a17b-0efa855f52e5
CATTATTGCTTCGTTCAGTTACGTATTGCTAGGTTAAGGTCCACCTCGCTAACACCACTGCAGCACCTGGTTTCACACAGACAGGCATTAATTTGCGTGTTTCTTCTGCATGCAAGCATTTCTCGCGAATTCAGAAACAGTTCAAGAATTTCTTGCTTCTCGTGAGATAATAGATGGTAGAATGTAAAGGCACTTTTACGCGCGCTTACTGTCTTTGCCTCCTCTGCAATTCATGTAACCATTTAAACCCTGACCCGGGTGAGAGTGGTTATATAATTGTCTGTTAGCACTTTCTCCAAAGCTTTCGCTAGCATTTCAGTAGTGCCACCAGCCTTTTCAGTAGGTATAACCACAGCAAGTTCAAAACTTACCCTCTTGTTTGTAACATCACCCACTATGCCATGGAGCATCTTTCTTTAAAGAAATTGATGTAATCATAACAAAATTGGCAGAATCTGGGATGAGGTCAGTGGTGTTAGCGAGTGAATAACCTTAGCAATACGTAAC
+
$$#$''*1BCC?=C4@-D-0.48B;$?<;:)(,234-(')%&+798;>;+432>GE;4C623(*-448%+4@*8&'''''2---/())*($(A)3=;07:F@13>-6>;85.7B>8;;>?DA8='%%'1'*>7&4//67C7.C<*169?AAA>76EEKHAC%/$&.::<2/02;;=2//22>DAG9?:'00.-AACE611-*%$()*8=A=;@DE64<<?589;9&75../%#$%(02/.),??==)>A@3;243''&(4$$&#''+.>465:8967:2->73%-'0-*$AC867'>;81'%253203(6<@<DI;='477:;>4<;:62*41.1.')((+)-,++7>:@6*((%&.$2,0&$'-*&&'#&+(&&$%%()(&(.$.9??<C@9241+%###&+(*%'3624JJ@?BA'AA()61)#&40('%&&+)#.497=7&&&(,'&&'(5240$38*-)'&%''#&/,)0+8-30((&'9-,3-A397771-26411/.,(%%
@bd5e2180-bd16-484d-a894-6eeef5595cc1
CATTGTACTTCGTTCAGTTACGTATTACTTCAAGGTTAAAGGTCTACCTCGTAACACCACTGCAGCACCTAGTTTCCCACAGACAGGCATTAATTTGCGTGTTTCTTCTGCATGTGCAAGCATTTCTCGCAAATTCAGAAACAGTTCCAAGAATTTCTTGCTTCTCATTAGAGATAATAGATGGTAGAATGTAAAGGCACTTTTACACTTTTTAAGCACTGTCTTTGCCTCCTCTACAGTGTAACCATTTAAACCCTGACCCGGGTAAGTGGTTATATAATTGTCTGTTGGCACTTTCTCAAAGCTTATGTAGCATTTCAGTAGTACCACCAGCCTTTTTAATGGAAGCTATAAACCACAGCAGTTAAAACACCTCTTGAACAACATCACCCACTATATATGGAGCATCTTTCTTTAAGAAAGTGATGTCAATGTCACTAACAAGAGTGGCAGAATCTGGATGAGGTGCTGCAGTGGTGTTAGCGAAGACAACTAACCTTAGCAATACGTGGCCC
+
/-+,&'&..77;@?E8C9<>66>3+,%%%*%)25FKB@88/98;2&0/./%)024>DB@;?2.268;624-04>=AC*(378A88@CDFMMDB?F4:8@GBBMLDMBEF:415328<@>3@AMO?08@,,<::E6E*(=D@><>PD,@>(';6CK@AEK>GLJE8EBHI>==;==?3/6>=>CBB9>8BBBAB81-/566?B>;11/+KGICD?6+9>=@8;?@?):?A>?@>?9485:=9FA@LC;;>=75-9<A1<;64+::JD>//AA7<86<;7888:A>DH@?:=CBJLRL@>0BB:4)##$'###&%%*.6+0))-&&-.45=KJE?9376(%$4332+)&%$')(()&),:9>/+,7-11GCC8B<:7<<>@6DHO:@?D:?IHG@?:<5953/13&+;BCFGHC/%><<9*2&''7;991*8/C@>=EGHE=@DH97,=?;=<?<789,@BD>2/)49=BAI855+A5094<166''&%&5*($(,-9@?@?=67@>;4/12$$$'&
@6792194f-0f56-4406-8d7a-13e64353e58c
CGATGTACTTCGTTCAGTTACGTGTGCTAAGGTTAAGGTCTACCTCGCTAACACCACTGCAGCACTGGTTTCCACACAGACAGGCATTCATTTGCGTGTTTCTTCTGCATGTGCAAGCATTTCTCATAAATTCCAAGAAACAGTTCAAGAACAGCTTCTCATTAGAGATAATGAATGGTAGAATGTAAAACTTTTACACTTTTTTTTTAAGCACTGTCTTTGCCTCCTCTACAGTGTAACCATTTAAACCCTGACCCGGAGTAGAGTGGTTATATAATTATCTGTTGGCACTTTTCTCAAAGCTTTCACGCTAGCATTTCAGTAGTGCCACCAGCCTTTTTAGTAGGTATAACCACAGCAGTTAAAACACCCTCTTGAACAACATCACCCACTATATGGAGCATCTTTCTTTAAGAAAATGATGTCAATGTCACTAACAAGAGTGGCAGAATCTGGATGAGGTGCTGCAGTGGTGTTAGCGAATGAACGCAACAGCAATACGTGGC
+
%$%().(&<619?02(?BG955=/11482)8,3*46(.,.&#$$*.('0-'/5;>;9>3338880,%(1449:2;8;;=(##%*$''-,,'2&5('&)/1849;35322))%&9=?;?HLOD)'0##&*5ID&CE+7;9*,+1(3A?5&1,,&&&+6,/0,,.%%2+999:))&)(''>5<.:5//46(&.>D>:+/AGIL@;<=@><=766;D?'8;AD=789<:9>CD4777B@A/57:666-%2%:=A:./42/09(11)$%+10-A?660,-+&.&055&',&8<@>A>9>0-@E>=:=;>2*%%25972786=3361A><>@@CA@B;4F5JF>><-+*,+,0436?BI818%8=B?J<BF=?>><C9718:3411788:>9=>4)53)%%#+745:;<@FC;2&CCA%396K>--)')+13++&7;@H6HBDH7'#/;>4;8D=1'<)05<32/+&$%+/5663?78:5@68*+,).&&$,)()+$&%('/+*)'%'$%%
@b2090a42-f983-44a1-be41-e91b8b0a9d5a
GTGTACTAGTTAGGTACATTGCTAAGGTTAAGGTCTACCTCTCGCTAACACCACTGCAGCACCTAGTTTCCACACAGACAGGCATTAATTTGCGTGTTTCTTACCATGTGCAAGCATTTCTCATAAATTCAAGAAATACAGTTCAAAAATTTCTTGCTTCTCATTAGAGATAATAGATGGTGAATGTAAAGGCACTTTTACACTTTTTACTTTTACTGTCTTTGCCTCTCTACAGTGTATCATTTAAACTGACCCGGGTAAGTGGTTATATAATTGTCTGTTGGCACTTTTCTCAAAGCTTTGCTTGTATTTTCAGTGAGTATACCATTGCTTTTTAGTAGGTATAACCACAGCAGTTAAAACACCCTCTTGAACATCACACCCACCCTATGGAGCATCTTTCTTTAAGAAAGTGATGTCAATGTCACTAACAGAGTGGCAGAATCTGGATGAGTGCTGCAGTGGTGGCAGAGGTAGACCTTTAACCTTAGCAATACGTAA
+
&#03/61+&&)&'$')&&&&$35.+/>E:A3)>:A81=983$10165.27AEFCE7?G/A=B;4)5+771++'-/00866CEBCA@0,+/),1768%;)$#$&&&)/068=JH04679E44;+*44(:*<:'),&###%,/0'61/')-%689GC38FEB2://1-,4./-.-/37=5410%&<;:;456(*))'''''0$$%&4334,%%%%%&#++2/'33%++''$311577:'$%%$'01.-//-$&7>=/-)=@E62189=;981//,,=7441.6+4668<BA;==6=83*((((&#***)#"#'&'%&#'&####$##$$"##$1===@8<?6-237;A0;68774229/6&1202;:-)1755%$#%%%%&$/00/(*''()->?/;@EE?=B>722)6'+=:;5=@;:1+.&$%-35/)-1(%./*6;51,+(*16;@DB8+-&86?25744(8(19+&%&%'&(*%&50./2-C774%/*+%?:770043,
@208b962d-771d-4fc4-a4ec-d0f7d1e5cc0a
CATTGTACTTCGTTCAGTTACGTATTGCTAAGGTTAAGGTCTACCTCGCTAACACCACTGCAGCACCTAGTTTCCACACAGACAGGCATTAGTGCGTGTTTCTTCTGCATGTGCAAGCATTTCTCGCAAATTCAAGAAACAGTTCAAGAATTTCTTGCTTCTCATTAGAGATAATAGATGGTAGAATGTAAAGGCACTTTTACACTTTTAACACTAATCTTTGCCTCCTCCTCTGGTAACCATTTAAACCCTGACCCGGGTAAGTGGTTATATAATTGTCTGTTGGCACTTTTCTCAAAGCAGCTAGCATTTCGTAGTGCCACCAGCCTTTTTAGTAGGTATAACCACAGCAGTTAAAACACCCTCTTGAACAACATCACCCACTATATATGGAGCATCTTTCTTTAAGAAAGTGATGTCAATGTCACTAACAAAATTGGCAGAATCTGGATGAGTGCTGCAGTGGTGTTAGCGAGGTAGACCTTTAACCTTAGCAGCTTTGTGGC
+
'$##$&$$.159A,D5I57;>?GBDC>>AA93HI@2+583></8(8:32243<=?FH7:@AB@DAB>93:413,*/,479=4//23898:.%.')0DIGOCDQGGA>:=0/)%&;>86+4,<2.:19:=B@)A>)+//'44@3-99)3>=@C;=FD53CGIBI=?A>1=<@CD93=AADE>?267ABA<?<&'*&&&&%%$*-,&&('*))(0%'%%*+6;0987.01+*-*$#%%&%&#)+8>698,60.&./11006F>>346+*A=3;955((+)478/7/886;55<=B@:FC3'''*$'-)23577+%(+21?975'5.:>B?=FE<1//56*:86EC@HD1//&(*-698A??>ACBI?>GH==CEG@<>>A:>?<6C169<;>AD9;;DB>@HHE@MKKHD-7;=9857751>5-,,./-/,1/232*)$'=<?@=<@<EFC<1.+-/;@=;42283:1./;2::35'-5:''52***)&'*))*-%&&$#$$$)*)%#
@a36d4c9e-96a8-4f9e-a0e7-44fae1c04cb9
CATTGTGCTAGTTCAGTTACGTATTGCTAGGTTAAAGGTCTACCTCGCTAACACCACTGCAGCACCTGGTTCCACACAGACAGGCATTGTTGCGTTCTTCTGTGTACAAGCATTTCTCGCAAATTCAAGAAACAGTTCAAGAATTTCTTGCTTCTCATTAGAGATAATAGATGGTAGAATGTAAAGGCACTTTTACACTTTTTATACTGTCTTTGCCTCCTCTACGGTGTAACCATTTAAACCCTGACCCGGGTAAGTGGTTATATAATTGTCTGTTGGCACTTTTCTCAGCTTTTCTAGCTAGCATTTCAGTAGTGCCACCAGCCTTTTTAGTAGGTATAACCACAGCAGTTAAAACACCCTCTTGAACAACATCACCCACTATATATGGAGCATCTTTCTTTAAGAAAATGATGTCAATGTCACTAACAAGAGTGGCAGAATCTGGATGAGGTGCTGCAGTGGTGTTGCGAGTAGACCTTTAACCTTAATAATACGTAAGC
+
0((('+$$3%(&/9):$@+0081&-*,6&+:@>EF.*09)13146=7=:@=<EMMGJM=@B6=7@:3&(86*+-,<AC@6008)$$$%084+'&%%#$(###%$$&48;3@BFG>DB?,-?CD;9CB7%.1.;>:E5FH(9948:EEID62PIH*://2++6@BAE6138634*A12(=<>AB?&1?DFAOKI@/1<:::0+'%&-:>>BDHH=511'2>685)$%;B@JKHLD;HKFEK:FB=)C?EC==)<?375>C;A>75412../,*78:=7A5@@GOLA@B/3/)9CCB32#$./:43DEGJ)5=BG675;DGAB0:+//05EB@'(0-+3::@M9=9B>H97;;;GECI:;>>>E6:BDD9BEGA@A<:2AAK<=9=:6233:7*8A><DJLHCIG=H=4:=KD=AEC73?AGG14/>A.ABBF6$$6<?<899=;<>JCDC887+68BBGD??GB>0=1''%$%').'(<?@BDAFC99:;1)%&%$$&%)**%(
@f97f1209-7332-4bf6-ac99-b1af68038e40
CAGTATTGCTTCGTTCAGTTACGTATTGCTAAGGTTAAAGGTCTACCTCGCTAACACCACTGCAGCACCTAGTTTCCCACAGACAGGCATTAATTTGCGCGTGTTTCTTCTGCATGTACCAACATTTCTCATAAATTCAAGAAACAGTTCAAGAATTTCTTGCTTCTCATTAGAGATAATAGATGGTAGAATGTAAAGGCACTTTTACACTTTTTAACACTATTTTGCCTCCTCTACAGTGTAACCATTTAAACCTGACCCGGGTAGTGGTTATATAATTGTCTGTTGGCTTTTCTCAGCTTTCGCTAGCATTCAGTAGTGCCACCAGCGCACAGTAGGTATAACCACAGCAGTTAAAACACCCTCTTGAACAACATCACCCACTATATGGAGCATCTTTCTTTAAGAAAGTGATGTCCAATGTCACTAACAAGGTGGCAGAATCTGGATGAGGTGCTGCAGTGGTGTTAGCGGGGTGAACCTTAGCAATACGTAAC
+
($(,&'*&CG<A>O@?1A025./;3359A@BA5DN@JB//;5?9$1?9A1.5.**--21329@@774/.4/6042851--644334ECHHJB99<*5,6.9@:1EEAG:5@0,,)'/$&0**4/%IFE?D43B>547;9,/@<:;;4C'BD0+<3<=:;;C7/0GG?HCJJ==57=?A60ABE?@<CD4=A@5151'((''''&%$&+,%@E@?61'*,--%-;<73=A<-30E?><?83B?<:@=:@B:95,49=))((&%'9523:C<C@<8703**(#-+1/62%+9:?AB>.75%/4:?<;<??'79=15,0;0,+(*+5616(%&%&%*,<<974;@H<@4*$>-++>+.-CA>:?:<<4(+,,,CFK;@<9;<HHG.C>@@4@B=:BD=:=@MA9$AF?%*1&)29<CE@%%?;@@A=?=0/6::B2**<7,%11-/5854CA4347AA+&>9332:??;8;62/'''.-/,+0*()+/$$$$#&&(()$#
@b89fa37c-31c9-45f4-b029-45e2717bb97a
AGGCTACTTCGTTCAGTTACGTATTACTAAGGTTAAGGTCTACCTCGCTAACACCACTGCAGCACCTAGTTTCCCACACAGACAGGCATTAATTTGCGTGTTTCTTCTGCATGTGCAAGCATTTTCTCGCAAATTCAGAAACAGTTCCAAGAATTTCTTGCTTCTCATTAGAGATAATAGATGGTAGAATGTAAGGCACTTTTACACTTTTTAAGCACTGTCTTTGCCTCCTCTACAGTGTAACCATTTAAACCCTGACCCAGGTAAGTGGTTATATAATTGTCTGTTGGCACTTTCAAAGCTTTCGCTAGCATTTCAGTAGTGCCACCAGCCTTTTAGTAGGTATAACCACAGCAGTTAAAACACCCTCTTGAACAACATCACCCACTATATATGGAGCATCTTTCTTTAAGAAAGTGATGTCAATGTCACTAACAAGAGTGGCCAGAATCTGGATGAGGGTGCTGCAGTGGTGTTAGAGGTAGACCTTTAACCTTAGCAATACGTAACTG
+
$$#"$#$%1-2C>F6E3BB<@I:**$47<G7@H<;1*;5@>4<><D777:11;;HE?@:66.3200)(6*0628,+%:@A>@9:<934*+8<8?6<>DJK5KC/@BFIC?A?</046>7E9IID=A;:%%-..?-E>/@A<9:A=A*93$*5@;@BCOJ7))9?;?++-=>:1<<=.(()*'*2>8=>B><>57(4?GHQNIA00<8KKD9975$4-**8<BJNA<=>?;B4B?532@B=C=@HF??@3:8:783((($(#%)>@A709:69647=8979=;7@F6<34;>A:=@40200.56<42/0684:<;65:54<59?8?LHUKJC=DCF>;3)-0)337>C6?<956)134785<:>;>>=B68:<@??AH-?>8;8>>@>99>89(:;=<&7;;61CDB:76.'//=::>@@68928<=?>8@@A@B:7>.38::=5$/*/1614@>D:55&''4>CAE944;@D>>2)1$+.*23-1=799;:BC55448$4931233551&+#
@11875e73-5d2d-46c2-bb85-3a48d37ce789
CAATTGTACTTCGTTCAGTTACGTATTGCTAAGGTTAAAGGTCTACCTCATACTTTCCTGCAGCACCTAGTTTCCCACAGACAGGCATTAATTTGCGTGTTTCTTCTGCATGTGCAAGCATTTCTCATAAATTCAAGAAACAGTTCAAATTTCTTGCTTCTCATTAGAATAATAGATGGTAGAATGTAAAGGCACTTTTGCACTTTTTAACACTGTCTTTGCCTCCTCTGGTGTAACCATTTAAACACATTGGGTAAGTGGTTATATAATTGTCTGTTGGCACTTTCTCAAAGCTTTCGCTAGCATTTCCAGTAGTGCCACCAGCCTTTTAGTAGGTATAACCACAGCAGTTAAACACCCTCTTGAACAACATCACCCACTATATATGGAGCATCTTTCTTTAAGAAAGTGATGTCAATGTCACTAACAAGAGTGGCAGAATCTGGATGAGGTGCTGCAGTGGTGTTAGCGAGGTAGACCATACAACCTTAGCAATACGTAACTA
+
(&#%&&++3B99:A7A6A5A3%%&&&'3@9EA5FNDCC@(?<F?/BE2;)*(%'**'1-155-;<BDA5?:G2834/.//*'''/+++-*)(*&)+19?GMI@KFDF=874,'8<?5/?BLM9:.5)*--&++>?'9A@:99@1,7.&%"#+,,6>ILDB7>;=>''-+244/116413979<BD?A@<$(2.,+..,'%(1000000-(*$'/3;>@:5.2276:10+$).'*($&3158(',')%%&&')5E=?10;926328;AH?@B<4A?55/5,&$$788;,?@7*3<;I5700>4':8:B@(5,-E>3/*:=;<>C6D?AF:5+,53(*/3<>*7944:-10.-2-7.2366131:<;47:>1;96=:BB5)CA>-8699>859CB@ELJ9=:>DB<773/1EEEF<5HD;<1,*03069=A5/%8807899656/7;CD55.%27>@I<89>CA0>:@748+++*-=A96=;))),32*,*,6-2>512?<A@-&4#
@2b4a1fb1-0810-40ed-9b00-7df2693b0cc7
CGGTATTGCTTCGTTCAGTTACGTATTGCTAAGGTTCAAGGTCTACCTCGCTAACACCACTGCAGCACCCTAGTTTCCCCACAGACAGGCATTAATTTGCGTGTTTCTTCTGCATGTTTGGCATTTCTCGCAAATTCAGAAACAGTTCAGAATTTCTTTACTTCTCATTAGAGATAATAGATGGTAGAATGTAAAAGAGCACTTTTACCTTTTAACACTGTCTTTGCCTCCTCTACAGTATAACCAGCTAAACCCTGACCCGGGTAAGTGGTTTATATAGGTATCTGTTGGCACTTTTCTCAAAGCTCGCTAAGCATTTCAGTAGTGCCACCAGCCTTTTTAGTAGGTATAACCACAGCAGTTAAAACACCCTCTTGAACAACATCACCCACTATATATGGAGCATCTTTCTTTAAAGAAAATGATGTCAATGTCACTAACAAGAGTGGCAGGAGAATCTGGATGAGGTGCTGCAGTGGTGCGAGGTGAACCTTTAACCTTGTAATACGTAACC
+
&'&'%#%##&+&*H>G?L>C,-.?/68<EC<5=*'6'+(,97@?1?A<?,,9;,8?DLI?C;762<;?@(31A2?A78/,*9;<-(()7:<>>9A9E?@DBFGFLHCE<A:@:91/%'$&/698GF2+6+-DEFD-C+'-.'25A6,=4%-*-/3)01.$,1;59HABE?:50>=AE@F@C566C6/4.,08@B=1(*0;999963.((&'',*%&$$*(69==529<97D791.,,)1$)+++/%$"#14$?9+-33=<;7&;9.,01'(+:84/*&%,-1.4<:-4,4789KPNGBB0>=A--*/0:;;@'7>7DF6;44GC>?@D@2244+8;<HEEA=<=;47:9CH4<70793:<@<<29-,/9?<>3;BBD?:9C>D409079A9:123617,,5++798779/73:62,*)2<AC?<:=:9CEACB.1:26<>=>3''27.*))3(*,096804E=336<60DGL542;B7>@'#'()'6**9::565.5/.'-$%64--535,+%&
@b8bc4065-903c-44d2-a799-4e272d35d599
GTTGTACTTCGTTCAGTTACGTATTGCCAGGTTAAGGTCTGCCTCGCTAACACCACTGCAGCACCCTAGTTTCCCACACAGACAGAGCATTAATTGCGTGTTCTTCTGCGTATTGCAAGCATTTCTCATAATTCAGAAACAGTTCAAGAATTTCTTTGCTTCTCATTAGAGATAATAGATGGTAGAATGTAAAGGCACTTTTACACTTTTTAAACACTGTCTTTGCCTCCTCTACAGTGTAACCATTTTAAACCCTGACCCGGGTAAGTGGTTATATAATTGTCTGTTGGCACTTTTCTCAAAGCTTTCTTTAACATTTCAGTAGTATACCAGCCTTTTTAGTAGGTATAACCAGCAGTTAAAACACCCTCTTGAACAACATCACCCACTATATGAATATCTTTCTTCTGAAAAGTGAAATGTCAATGTCACTAACAAAATTGTAATAAGAATCTGGATGAGGTGCTGCAGTGGTGTTAGCGAGTAGACCTTTAACATAGCAATACGTAACC
+
183+*,,/-.2@9@/;-0)$$8&,/,)''*4D0>3'64.*'020)&'/'#$$+4'$5$''&&&&&#*&2')289-/++*+(**+)'+1125637A+110.0;030-$##$%%$%''34*<=HGB9,6%$,0$>B-(31::><;--)&&%$%*$$&)')$$1,)@>EF86665<>7441?11392:37887JD2**9=11=7/%501?AG==?@1=>65'36:<7()*,34753$,,6A@?52..(***%).+:;;353;3,+/=?D=:CC5>350=:8668;=FB9830.,*+67:@C/AG?>1'+--..300%-37;2?.522%++)/3<<.>??C853+$##)'*-4655/'$$$3$&*<?0225<469/08950;012785::?;CA+&&%(##"$%+/8830.$$$&&'%&'%+,,,+1249;C;A@<>5/;?D0/.1,)%##5%539;5FEGH;<;2?><),*%$015?<7;927-,*)4''.8::<3>3020243CJFC88<?4$$
@6c573d4b-add0-447b-8b4c-84a70644922e
CATTGTAGCTTCGTTCAGTTACGTATTGCTAAGGTTAAGGTCTACCTCGCTAACACCACTGCAGCACCTAGTTTCCACACAGACAGGCATTAATTTGCTGTTTCTTCTGCATGTGCAAGCATTTCTCGCAAATTCAGAAACAGTTCAAAAAATTTCTTGCTTCTCATTAGAATAATAGATGGTAGAATATAAAGTACTTTTACACTTTTTACTTCTTGTCTTTGCCTCCTCTACAGTGTAACCATTCGCCTGACCCGGGTAAGTGGTTATATAATTGTCTGTTGGCACTTTTCTCAAAGCTTTCGCTAGCATTTCAGTAGTGCCACGAAAAGCCTTTTAGTAGGTATAACCACAGCAGTTAAAACACCCTCTTGAACAACATCACCCACTATATGGAGCATCTTTCTTTAAGAAAGTGATGTCAATGTCATAACAAGAGTGGCAGAATCTGGATGAGGTGCTGCAGTGGTGTTAGCGAGGTGAACCTTTAACCTTAGCAATACGTAAC
+
'#$'&'%#"))*0@:G?EAJ6?BJE:D;=>;,?FICB;)B<LG2889=::9?B@FH7DHB<9:8B@9/85C58>:36-ABE=8471800:;=A=B642$-9DCCNGJG@=92/(4:<C;=@JLGA?D01@CD=@K=,?D834=068=<+*3@5G;DDA)'<;(56<FEA>,7332+?BC552B)7+5003613(&1//CDD<>E++020(+,-.((&**-BD/41107;<CCC@@=F:96:BC43/$$'((15./%(6>5:.,584A?=??=A;?B6.1,'$0':5624<>>6%=?A:>FEG4&)+7./36=?-=79I:83835221431'/1+(-,,%%))*19@CN;NJGCK2??=DK@KC307/1726>?<:=;D9>>@4>PM<.96/67356(+-:<>?B>7FBBBB4AD=88:6;72DCEC:3;3;B<;='+)6?K956.6;6ABCF:565331;;?4,,<A?/2+4'/502.$00)(144459JJ424597:F@99;<<6,%
@75c70eee-6dc9-449f-a2cb-652fabae2675
CAGTGTGCTTCGTTCCAGTTACGTATTGCTAGGTGGAGTCTACCTCGCTAACACCACTGCAGCACCTGGTTTTCCACACAGACAGGCATTAATTGCGTGTTTCTTCTGCATGTGCAAGCATTTTCTCATAAAATTCAAGAAACAGTTCCAAAAAATTTCTTGCTTCTCATTAGAGATAATAGATGGTAGAATATAAAAGAGCACTTTTACACTTTTAAATCTTTGCCTCTCTACAGTGTAACCATTTAAACCCTGACCCGGGTAAGGAGTGGTATAATTGTCTGTTGGCACTTTTCTCAAAGCTTCGCTAGCATTTCAGTAGTGCCACCAGCCTTTTTAGTGGGCCTCAACTGCACAGCAGTTAAAACACCCTCTTGAACAACATCACCCACTATATGGAGCATCTTTCTTTAAAGAAGTGATGTCAATGTCACTAACAAGAGTGGCAGAATCTGGATGAGTGCTGCAGTGGTGTTAGCGAAGACAGACCTTTAACCTTAGCAATACGTAAC
+
*'(((*(3;:8734'/0C02447C:29;983)12)*&)/48&895/++7445>EH?AD;;;5:9??6&):;:1-4,-;FHJ0(((0586C7:5;,;8B4>BECOGFA8:3**6*=A7>FCIHD;997$$024>:,@D(8>C4>@CBA$;=:33?@EHBFIE<>ADB5601+'$/;:798//BB883@3*))$%*;=4')%;=0,>=:6-111666//*%(*?A9556+*067'**000)%$$**(.*%'#055)81/.(.-91(&'&**&-*(+1--/558=F=;83DEKBCE?74((242&%'',$#'(,-.44/+$)12,5:?B@=>*2;:50110''#&%&$%$$''"##$)*+323;4>75C89=?>98==ACDCAEEC@<B>JHC:>@/54000-(>B@9FIADIBEA@%-.)&ILAB93D=221;1DC<@54;60+755-++=;>:8'*HA/.&.=B665115<4*,6.200.30&*%%006/.,..*;2CA?57?ACCD546-+$
@f036286f-4e8b-49ff-8776-9ba285a65629
GTTATTACTTCGTTCGGTTACGTATTGCTAAGGTTAAGGTCTACCTCGCTAACACCACTGCAGCACCCTAGTTTCACCACACAGACAGGCATTAATTTGCGTGTTTCTTCTGCATGTGCAAGCATTTCTCGCAAATTCCAAGAAACAGTTCAAGAATTTCTTGCTTCTCATTAGAGATAATGATGGTGAATGTAAAGCACTTTTACGCACCAGCACTGTCTTTGCCTCCTCTACAGTGTAACCATTTAAACCTGACCCGGGTAAGTGGTTATATAATTGTCTGTTGGCACTTTTCTCAAAGCTCGCTAGCATTTCAGTAGTGCCACCAGCCTTTTTAGTAGGTATAACCACAGCAGTTAAAACACCTCTTGAACAACATCACCCACTATATATGGAGCATCTTTCTTTAAGAAAGTGATATTAATGTCACTAACAAGAGTGGCAGAATCTGGATGAGTGCTGCAGTGGTGTTAGCGAGTAGACAACCTTAGCAATAAGC
+
);-+*-)DE>AC-/>$&B$864=678=@:9+6HH@:*.656-&9;56::3532<B8--8;;<BICAF9+$5%*1-017.'>DEB7..41,,++'><?=98?EI=JH=J?CH3,+*'#(470/?>BC@?8:((;<97=$IG71>@7>BAG/B>(+798?D>FMIIRFHFE@GD:,2@;:;9%&011*,'(1(%$&-),:?..><;5$$$$#$$'#--5(10>?39777(+4@>579JE?>37EFEED>9;69F7BBIA-38<8+%167*7/-2/)))()1.8>-8+9.3/-?@?EC8-D><2.7@@<558=@HI:A9<==3859:::,AD<FCMEF>=5683669:/5B?-:2***/+:EFA.3+1101)9=<:4:,/57=8EFC615:;=8??@>:8CCAEOMG?C;@?/;2&%%)-/,,(*,-+-36?78>:CHA.66=B5:8C>>:@F?=9%%';;?:F@;<:B3C;:?=2'#$%'3$$(&%7<8;76///%(((('
@d6bbbe5f-7805-4f76-83d0-273febbc1415
ATTGTACTTCGTTCAGTTACGTATTGCTTGCTAAGGTTAAGGTCTACCTCGCTAACACCACTGCAGCACCTAGTTTCCACACAGACAGGCATTGGTGTGTTTCTTCTGCATGTGCAAATTTCTCATAAATTCAGAAACAGTTCCAAGAATTTCTTGCTTCTCTATTAGAGATAATAGATGGTAGAATGTAAAAGGCACTTTTACACTTTTAAGCACTGTCTTTGCCTCCTCTACAGTGTAACCATTTAAACCTGACCCGGGTAAGTGGTTATATAATTGTCTGTTGGCACTTTTCTCTCGCTAGCATTTCAGTAGTGCCACCAGCGCTTTTAGTAGGTATAACCACAGCAGTTAAAACACCCTCTTGAACAACATCACCCACTATATATGGAGCATCTTTCTTTAAGAAAGTGATGTCAATGTCACTAACAAGAGTGGCAGAATCTGGATGAGTGCTGCAGTGGTGTTGAGACCTTCAACCTTGGCAATACGTA
+
##$2<?INAEEG8E@;=A=9:D=.32))-8672.33>1;3/B=FF7CD:>.*?=+58@FF>ABDFDD6>C,3B37B<+2+258730/29////%%$*43EHFDOCG>953434.0,(%)49;0:'&57D:690+26@<=BEB1G=5$)<;D;=IJ8--1D<6#%&*/562:>A?9>@C@A;?B>>C?99E@;%0B?@::OIG=9,)CD>=5%'4ADC>9?FHD<<<28>>EGB>A42=FE<AD?FEJFDD=F;AC>;&&<>80/))5=F??>950-)0.9@C0%2&49GDIGC=@.-)&),0214859/4',C>953;7;K;C/,$$8@@8739-0*=9AB%??@;@4220.6:HBC<<77)08GFEBFAF/?>:@8GFA-')//9342C=-EEC>=1JEEPNF<62;/0:DE?553/A<:78::(;C?<;1'2;??@AA?982-06=443+;?E@DA==?D;8;,5)(#$'$(%&#.95424%0/<>>?322(
@fe0cbf18-59f7-4f11-b886-0aa6cc810fea
CATTGTACTTCGTTTCAGTTACATTATTGCTAAGGTTAAAGGTCTACCTCGCTAACACCACTGCAACACCTCCATCCAGATCTGCCACTCTTGTTAGTGACATTGACATCACTTTCTTAAAGAAAGATGCTCCATATATAGTGGGTGATGTTGTTCCAGGGTGTTTAACTGCTAAATGGTTATACCTACTAAAAAGGCTGGTGGCACTACTGAAATGCTAGCGAAGCTTTGAGAAAAGTGCCAACAGACAATTATATATAACCACTTGCAGGTCAGGAGTTTAAATGGTTACACTGTAGAGGAGGCAAAGACAGTGCTTAAAAAGTGTAAAAGTGCCTTTTACATTCTACCATCTATTATCTCTAATGAGAAGCAAGAAATTCTTGGAACTGTTTCTTGGAATTTGCGAGAAATGCTTTGCTGCAGAAGAAACACGCAAATTAATGCCTGTCTTAGTGGCTGGAAACTAGGTGCTGCAGTGGTGTTAGCAAAGGTAGACCTTTAACCTTAGCAATACGTAACC
+
%%$''$&%)(%(%+=;(9(+%%%#%6;=CF@B/.5G4?;$013AB5563307>A=<CD@0.2,-/&&%%%&-'+%%4,0+)%%/11*%(:=@3B59:@7)11(*@>C:8C>..9A@::A>+*::$>@?/+G3A?891>?K191,:A??>?22CJH$F<-):<A;=?DB@C3.2.++,,2>2451><;;HAHG<*%1:<E>:BA;8<:79?EA?A>:::=36(((7,SUQ/<9+:>@0.:A??G'&''.00''*-42.+).597/*,3%6'487@270)-%21)=D554>6;8A>,1/%*'*,),6AJB'*255=C@9::9B;;8745C44<16?70-,//-02<C<=(17:1.D@HCF@>@5?>3/33:,9916H9(?;=EHB674,)14@<6IBBJG5?527:64&&'+)+&&&%++'$"%&&&&2(37A=<<508:<98;410/.-.0-,%$%-3086;99''%'.//@EF>><9855.33,'%%%#%%$2;:?4@=;JH3A>@@@<7$*2/0/&&%%%%&
@8598549c-19fb-41a6-acd4-9872ce4569d1
CATTGTACTTCGTTCAGTTTACGTATTGCTAAGGTTAAGGTCTACCTCGCTAACACCACTGCAGCACCTAGGTCTTCCCTTGCCATGTTGAGTGAGAGCGGAGTTGAACCAAGACACCAGTATTATTGGGTAAACAGGGCCGACGTTGTTTTTGATCGCGCCCCACTGCGTTCTCCATTCTGGTTACTGCCAGTTGAATCTGAGGTCCGCAAACGTAATGCGGGGTGCATTTCGCTGATTTTGGGGGGTCATTATGGAACATTTTTAGTTTGTTCGTTGAGTGAAATCTAAAACAACACGAACGTCATGATACTCCTAAAAAGTCTTCATGAACGAACAACGCACTACAAGACTACCCAATTTAGGTTCCTGGCAATTAATTGCCAAAAGTAAACAGAAACTGTATAATTACCGATATCGATGTACTGAATGGGTGATTTAGAACCAGCCTCACATCCAGATTCTGCCACTCTTTGTTAGTGACATTGACATCACTTTCTTAAAGAAAGATGCTCCATATATAGTGGGTGATGTTGTTCAGAGGTGTTTTAACTGCTGTGGTTATACCTACTAAAGGCTGGTGGCACTACTGAAATGCAGCGAAAGCTTTGAGAAAAGTGCCAACAGACAATTATATAACCCTTACCCGGGTCAGGGTTTAAATGGTTACACTGTAGAGGAGGCAAAGACAGTGCTTAAAAAGTGTAAAGTGCCTTTTACATTCTACCATCTATTATCTAATGAGGAAGCAAGAAATTCTTGGAACTGTTTCTTGGAATTTGCGAGAAATGCTTTGCACATGCAGAAGAAACATGCAAATTAATGCCTGTCTGTGTGGAAACTAGGTGCTGCAGTGGTAATTGCGAGGTAGACCTTTAACCTTAACAATACGTAACCCCA
+
.-014A7**54+--=&8%'))%&1456@D;LH7CE=0/)705)$).1;.-10-:>KFHGICGGCD?C=5@B<6=<9314+50?<:=B=<4&7985*)'('("*(/,;F<*?18,(((8'3@?76//135A:A?*&&,>2E=;<)-?EA?BGEB@913793:99':EH@76KGAG0F=EA>;:8D6;<CAHI>H?G<94,5&/1>>78;&'8@E412227:**F:3?6AEFG222;JJMZUNK;:9785+;-./,,+-'(+.9<:;=/>FFBGJBC<;9*##$%*01/7*0=9B:</04132,/)15566?:C@B'/;EME<4BCHPBB3323?78:79<0445EEC+&,4=>BB5A?:>EAMF06;IH><;=;67I3RC98;*++,84)(.5/'$$$%+@CC@?=AD>FJ=E71-455685:BIB@E5>J>=;416>PUI>)=<EEBHIH@>>+<**G@:89<FEIKKJ27)BB,<C<<9>84:;=>BF9938*&DDGBA@IJ>+40/.;<BD?>LFAC:EEK3AB;;:=97;55GH>EG*78<)1:;<:4-.0*'40-2'>';>D@A94?<FA2(8?FH@F;)BJLLB@C10233+%(+.00:7>DFHH>5-34=-=7<EBJ+000+)+5)73,**+)34,&'*-0)(++7><CGF>@??;@*+'<204?8?1,6;4551.,8@>-(;337:1/54>I@738?AFDB2*7<IEIJ?53(,=;5'/9>70:BGEF<:26C:D?<1?&.8@H=$*)(%&)+:@MGD?GHAB?:BH2:-(((''*+43183,'#+.'9;C;E9749)847.7*&&$#*++-*6=>AC868@=@:1.&$&%'-+2'3:7E<5@>66E@>1/#$$&&#)/+6>98@<<;?=9:8667>&5D953172>70+($$
@b49a1982-05ca-4660-91b9-ede7ba82c5e1
CAGTATGCCGTTCAGTTACGTATTGCCCCTAAGGTTAAGGTCTACCTCGCTAACCTCACTGCAGCACCTAGTTTCCCACACAGACAGGCATTAATTTGCGTGTTTCTTTACCTGCATGTGCAAGCCATTTCTCATAAATTCCAAGAAACGGTTCAAAATTTCTTGCTTCTCATTAGGAATGTAATAGATGGTAGAATGTAAAGGCACTTTTACACTTTTTAACACTGTCTTTGCCTCCTCTACAGTGTAACCATTCAAACCCTGACCCGGAGACAGTGGTTATATAATTGTCTGTTGGCACTTTTCTCAAAGCTTTCGCTAGCATTTCAGTAGTGCCACCAGCCTTTTTAGTAGGTATAACCACAGCAGTTAAAACACCCTCTTGAACAACATCACCCTATATATGGAGGCATCTTTCTTTAAGAAAGTGATGTCAATGTCACTAACAAGAGTGGCAGAATCTGGATGGTGCTGCAGTGGTGTTAGCGAGATCAGACCTTTAACCTTAACTCTTCATAAC
+
,++0&(%#$,)5:-.,1$$'6('+75**)*A@9=E9F?-:6<5''')669697&(%1.4<56510243-(4/>/554.,578:/***%$%(()'*-%1<8D?4D;5)3-'($336<--1/890%#%*%259>@45@;298$77'*$1-$$(&)53-):(F?@BC1-22''0046-1%%3##'(&&'59<<<:534:97?=;/'2620EEDD@;IEKLC:87/&+'*-66?>/5965(-3;12899A?@G?>?143'098KG74?9,2(/5&'$"%$%9:G?;ACBIEGI;463-8++<@FCDC>=@84710*@@B87-424:;@IG-@15E37;<<6>:;>8?AHMIG@>8DD83BCAH;LH?9;()285<;>7B<@MK:5245::@AC-5::;3..,%4<8/B=<8&'1=8;=DOACLIEC:0>;<>@<;<4-A/-/079:64;655)$$5?;-00-3@=??@B>+*'031>8//@B?6;9(+(722(&$%"&'-*+*+#$%-,,.0&$++,)*'(**$
@561039ba-e401-41eb-b028-9b82c5bb397e
GATGTACTTCGTTCAGTTTACGTATTGCTAAGGTTAAAGGTCTACCTCGCTAACACCACTGCAGCACCTAGTTTTCCCACAGACAGGCATTAATTTGCGTGTTTCTTCTGCATATTACCAAGCATTTCTCATAAATTCAAGAAACAGTTCCAAGAATTTCTTGCTTCTCATTAGAGATAATAGATGGTAGAATGTAAAGAGCACTTTTACACTTTTTAACACTGTTGCCTCCTCTACAGTGTAACCATTTAAACCCTGACCCGGGTAAGTGGTTATATAATTGTCTGTTGGCCTTTTCTCAGCTTTCCTTCTTATTTCAGTAGTGCCTGCCTTTTTAGTAGGTATAACCACAGCAGTTAAAACACCCTCTTGAACAACATCACCCACTATATATGGAGCATCTTTCTTTAAGAGAGTGATGTCAATGTCTAACAAAGAGTGGCAGAATCTGGATGGTGCTGCAGTGGTGTTGTAGTGAACCTTTAACCTTATGTGTAAT
+
#%'&,)=?8<=9+5+/%()-89@99913,0017D3C91)98A@&,0(.*+10)($.473A3::01/20,(5&975>F0,///4010:7:CE;=:>49==7<=EGAE<56,/.--&)%&,4&&7;EG:./0))13;K0@F7*29126E69%9?(57428@110)$$(*+.''((*,/=@A73<?A>??B9<,8;<CID,($412/02)&)25>FFA>@848?B@'9(686<.3/9(&5;-?.0:0,-+&)#%,(:91)A:40(*341:/5<:=G@27BBH??A;<?G5:0,)%(#&9?6041%,/1/)$#'%$$&=@;EC>?C<;021&&%',.---'+.)//737<.G?647/79=77/)488681#+7676/-0548<:98GGF90++,5/338;%:98=@AHCAA@:,'+2((.AD=:2.C@;94/3%$)-?=%-4@@I7558,-:?@=;84.)730263389479/&&-*&)%'(20///,.-,,,,(###$''&#
@fa20cd6f-d166-4555-a62e-facbfe64132d
AAGTGCTTCGTTCAGTTACGTATTGGCTAAGGTTAAGGTCTACCTCGCTAACACCACTGCAGCACCTGGATTTCCTGAACAGGCATTAATTTGCGTGTTTATTCATAATGACATTTCTCGCAAATTCAGAAACAGTTCCAAGAAATTTAACTATGTTAGAGATAATAGATGGTAGAATGTAAAAGGCACTTTTACATTTTTGGCACTAATCTTTGCCTCCTCTACAGTGTAACCATTTAAACCCTGACCCGGGTAGATGGTTATATAATTGTCTGTTGGCACTTTTCTTAGCTCGCTAGCATTTCAGTAATTATACCAGCCTTTTTAGTAAGTATAACCACAGCAGTTACAAAACACCACTCTGAACAACATCACCCACTATATGGAGCATCTTTCTTTAAGAAAGTGATTATCAATCATAACAGAGTGGCAGAATCTGGATGGTGCTGCAGTGGTGTTAGCGAGTGAGACATTTAACCTTAGCAAACGTAACCC
+
%%%('./>>D?7@99>D1))2(()&$$.04,(;$>9(?8@C4B?=)-,30/89:,$#'&.)361%&*,9((2;6/%%$.++=977668349(+(&%&*.#%#$#$$'$%%&)+273<88%%/)>?/>6*?H:??=BA/6,,-*+))*&$$&'%%$2&234@<?>/./9:==7?201511.679&,+0&#010-'&%"##%&$$$%%&$%$$(307>>C5=778.121.;<93/.3336@B2:931;;;80(/98+'$),7G@?D=99,,-*%67.9.;3:?KMD80((()(+11/0.9,7<=?-9,/+$'$&+-654;4DB;KHCB37>9,-69:;)..3,6-))((,##/76=>EDE-((3&&%67B6=?=B:CC>34./2149A=>D>;=9G><B@D?,840).-)$%+&*+&+%%#&(&)4)48FE5/093*'2BAG=.-)/,):545>>EAE3/-(&#$(&5/*%$''#$%8<==<:+429?F:::8/%$$
@cf2f67d1-0c8a-4f75-9b65-183b6b9ec680
CATTGTACTTCGTTCAGTTACGTATTGCTAAGGTTAAGGTCCTACCTCGCTAACACCACTGCAGCACCTGGTTTCCACACAGACAGGCATTAATTTGCGTGTTTCTTCTGCATGCAAAGCATTTCGCAAATTCAGAAACAGTTCAAGAATTTCTTGCTTCTCATTAGAGATAATAGATGGTAGAATGTAAAGGCACTTTGCACTTTTTAACACTGTCTTTGCCTCCTCTACAGTGTAACCATTTTAAGCCCTGACCCGGGTAAAAGTGGTTATATAATTGTCTGTTAGCACTTTTCTCAAAGCTTTCGCTAGCATTTCAGTAGTGCCATAGCCTTTTAAGTAAGAATATAACCACAGCAGTTAAAACACCCTCTTGAACAACATCACCCACTATATATGGGCATCTTTCTTTAAGAAAGTGATGTCAATGTCACTAACAAGAGTGGCGGAATCTGGATAGGTGCTGCAGTGGTGTTAGCGAGAATTAGACCTTTAACCTTAGCAATACGTAAC
+
+%$&&''HPHDI50A?F@KC=@C43638.5?5>J@C>'E$$'%'81*;''5'&&-9??EICDE?AA5;2%-/<447:2:ADC5..6:<;=?D>=>;<A<7-088570131...*6<;<6>BAF1,(*370.1;8'*4@=?@=/>>.055FHE>BC@?>DD>E>?B?=92<CG=?CDD?@=C==;@@A?@4(%;;<::<-*+($---+*,+3=AC=?@BA77<=:>D;@F433;<;<9?A>1/1+',4$9DF:A<;;*6>@7=5210;C<G>5549:97::4DC;=9&87<11201,&&,,+9GGH6/441:/,,+,))15A:8;)'&&%0.86020/-&*-+%+$%04<:0DG;890,,6.30?4--.11820,.&%;9A97CBEBHGI;:>?9:366>19:<BBNN?@FDFE9:?7>>?@@:83@CFEEAGIC6>ABG>(5/<38(&)B=76*/>:554B<8;@<77,,44=17,.3&&&&%%%'''--*)+*9:8::8=/5=3.../0-'&
@f47bdf65-481a-4727-8171-6a43b8d79724
CAGTATTACTTCGTTCAGTTACGTATTGCTTGCAGGTTAGGTCTACCTCGCTAACACCACTGCAGCACCTAGTTTACAGACAGGCATTAATTTGCGTGTTTCGCTATATAATGCAAGCATTTCTCATAAATTCAAAGCAGTTTCAAGAATTTCTTGCTTCTCATTGAGATAATAGATGGTAGAATGTAAAAGAGGCACTGCCTTTTAATATTTGCCTCCTCTACAGTGTAACATTAAACCCTGACCAGGTAGTGGTTATATAATTGTCTGTTGGCACTTTTCTCAAGCTTTTCGCTAGCATTTCAGTAGTGCACCAGCCTTTTTAGTAGGTATAACACAGCAGTTAAAACACCCTCTTGAACAACATCACCCCACTATATATAGACATCTTTCTTTAAAGAAGTGATGTCAATGTCACTAACAAGAGTGGCAGAATCTGGATCGAGTGCTGCAGTGGTGTTAGCGAGACCTTCAACCTTAGCAATACGTAACCC
+
0%)+)')(DDB<=55(,2.47;<@4.0'$%'$#',4A24(;=C@---),%%++9>FADC=@5::25:D@;*8*.)+.44-))701277</69-/1)&+*3-'"#*#"%#$%(%-3+2><FLD329''10((*(*,*$$$'%3)79$3+4276++,'%&)$&$%*,$%+2002'56FFFA?BE9@98A>C:,($$$###'##$$%%)(%%$(6*4AA@9E64(&%))0<AG2./14//.@@?)<:95'3)(%)-6*?:6;;9:55996@A;:79*4''8>A>:12*-&@CCC:89<FD0<?BD.@:745*+%%((%+*+++,--97:F;=98<=A%$%'+&(2/6F8?6./36713<;;97@CF5<=?B@GF9'136>>51(%&*'>A?6>>3++/<:((%)',;?<5.*>?88:==CB.=413%%$)-+)3443<7=<;93(%%$*>D?E;78:BC:>/5)253+((()())#/,**)+*018+((9890&#''
@3ac292ca-03e8-4d00-812f-45bbb30fca8f
CGTATTGCACTTCGTTCGGTTACGTATTGCTAAGGTTAAAGGTCTACCTCCTTTAACACCACTGCAGCACCTCATGTCCAGATTCTGCCATCTTGTTAGTGACATTGACATCACTTTCTTGAAGCGTGGAGGGTGTTTAACTGCTGTGGTTATACCTACTAAAAGAGCTGGTGGCACTACTGAAATGCTAGCGAAAGCTTTGAGAAAAAGTGCCAACAGACAATTATATAACCCTTACCCGGGTCAGGGTTTAAATGGTTACACACTGTAAGAGGAGGCAAGACAGTGCTTAAAAAGTGTAAAAGTGCCTTTTACAGTCTATCTATTATCTCTAATGAGAAGCAAGAAATTCTTCGGAACTGTTTCTTGGAATTTGCAATGCTTGCACATGCAGAAGAAACACGCAAATTAATGCCTGTCTGTGTGGAAACTAGGTGCTGCAGTGGTGTTAAGCGAGGTAGACCGCTCATACTCATAATATAA
+
&$,$$&$"&578?>5/9*.;%)**;089>DE=/=BH=?63,>=C<,0/2)0*-*+(%)*/.(*/563999:5.&$$$%8-.67;AB;?@*))$&*8,168;97756;8;::D@@JG?A??*.&)$$$')%(-.>82:4,,-.4AC94=+?,-((FIB?540H:+(+4?@7;B3CDJGGA9=>=M@><976'(,392'>JMA;=*<M=9.75>I<I+&&&522E2F:557ABC;-.1.70'-<4.4&>5>@DBBAD334<37$A9GHI+'%$*$**&(*45<*19:=FF>>;@F9-,-)06=D8%,B?;;;95+(&&%()%#-./3588=>6EHB,=4;8576DF,29E=NK=62%);-;DJ;1IE@HG>B<>0=6)%%'--3888580;/.99536&+<7881256<94;:9@B<8<58=9&&%+1-44)&++2<LHA@988;BCB;BFCD=+..&'85//8,.#%($$%%%&##&,*((&($
@0d7e23a8-f049-4248-b08f-d9957dbadeaf
CAGTATTGCTTCATTCAGTTGTGTGCTAAGGTTAAAGGTCTACCTCGCTAACACCACTGCAGCACACCTAGTTCCCCACAGACAGGCATTAATTTGCGTGTTTCTTCTGCATGCAAGCATTTCTCATAAATTCAAGAAACAGTTCCAAGAATTTCTTGCTTCTCATTAGAGATAATAGATGGTAGAATGTAAAGGCACTTTTACACTTTTCACCACTGTCTTTGCCTCCTCTACAGTGTAACCATTTAAACCCTGACCCGGGTAAGTGGTTATATAATTGTCTGTTGGCACTTTTCAAAGCTTTCGCTAGCATTTCAGTAGTGCCACCAGCCTTTTTAGTAGGTATAACTCCACAGCAGTTAAACATATCATGAACAACATCACCCACTATATATGGAGCATCTTTCTTTAAGAAAGTGATGTCAATGTCACTAACAAGGTGGCAGAATCTGCTGGATCTGAGGTGCTGCAGTGGTGTTAGCGAGGTAGACCTTTAGTATGGCAATACGTAAC
+
)*%%$$'%*130%32,()&1()(0+=:E>4AI?B87(94B+355/7;=*3,27;8='*3<>%77$;A=8-8-7'0-*%''&.567<>A8;382;%9@>DF>JIASGC9-+/.->?;55659727144:/$<:@D2%%/;>?9?E)D?1-8:9;>8@BHKKNG;>&&)++0=;;;2(1396:??A=>B?@@=@((//02<;:<3./.01./)$$%&+**77ED>789<;@7A?7<8B:<BE8CC9:==+:(4333;<?>330HGK>?@G9B<66104+),/38H?A:G??7-FED9CE>>@OGT?78;7<-ADJH7=-172:@8:6:<3:CGGHMGGD(.**'%/&$&%#$$('13*&&4(-.1(%%%%$%$())@AB2<ACACDIJ==:/))&-.676:BB@?FIEADF@A<+0,00?@::52'8910-+-107412&(,5-1-/45>9;;0$$.25$###%)/453B+$$-9;:;9:73E89+))(%&,&&&'#$%%)((++2314***)'$
@2a9669f8-dfe6-4afa-a712-ec353e0c4859
CATTGTACTTCGTTCAGTTACGTATTGCTAAGGTTAAAGGTCTACCTCGCTAACACCACTGCGGCACCTCATCCAGATTGTAGTGACATTGACATCACTTTCTTAAAGAAAGATGCTCCATATATAGTGGTGATGTTGTTCAAGAGGGTGTTTTTAACTGCTGTGGTTATACCTACTAAAGGCTGAGGTATGGCACTACTGAAATGCTAGCGAAAGCTTTGAGAAAAGTGCCAACAATGAACAATTATATAACCACTTACCCGGAATCGGGGTTTAAGTAGTTACACTGTAGAGGAGGCAAGAACCCAGTGCTTAAAGTGTAAAAGTGCCTTTTACACATTCTACCATCTATTATCTCTAATGAGAAGCAAAAATTCTTGGAACTGTTTCTTGGAATTTGCGAGAAAATGCTTGCACATGCAAGAAGAAACACGCAAATTAATGCCTGTCTGTGTGGAAACTAGGTGCTGCAGTGGTGTTAGCGAGGTAGACCTTTAACCTTAAGCAATATGTG
+
2(&&$$$895A5G28//5=;),DA;8/>;D<4AO?ED1+8>JG-B<AF95&))2:EMDFM;,,;69525@7--=+-%#%))038A2&%,.>D@:4A.78>;.56@D2'5=$<?4/$+)+/.1(535/93,7.;>@;:3A548&68<5848:?=;7-'&%',547<)D(?;@IKBAEBE=0&EEH<'''2'&**)-.7//?@89A63<76/()(69?MPPH@7,6;5-8;=;;.+%%%"%&55664+(*++12;<)'01(-0'&-$(17+421:A@8+&$$.A<6%0DE9;//)=95137;0+&+*1%*1D=/006G,728C9:91605GDGFDA<(3&HOE?A<<@>8B7=778;<2DC;1:5/50()-?>:5>.LDAA6>550>:AD;3671//,01/60-1&'2<>21,-/$8<<EFF@B(842345,&%#)+;??8CC@DB);;6=AA44B>?+%(.>B=589?9>@668@@7=32.++'(()/<<85<64=AFL5444<%';G<2('&$$
@82550851-dec2-4c4a-bba3-a47f7995c280
CTCCATTTGTACTTCGTTCAGTTACGTATTGCTAAGGTTAAAGGTCTACCTCGCTAACACCACTGCAGCACCTAATTTTGGAAAGAGCTGCTCGGTATATGAGATCTCTCAAAGTGCCAGCTACAGTTTCTGTTTCTTCACCTGATGCTGTTACAGCGTACTATAATGGTTATCTTACTTCTTCTTCTAAAACACCTGAAGAACATTTTATTGAAACCATCTCACTTGCTGGTTCCTATAAAGATTGGTCCCTATTCTCAATCTACAACTAGGTATAGAATTTCTTAGAGAGGTGATAAAAGTGTATATTACACTAGTAATCCTACCACATTCCACCTAGATGGTGAAGTTATCACCTTCTGACAATCTTAAGACACTTCTTTCTTTGAAGTGAGGACTATTAAGGTGTTTACAACAGTAGACAGCATTAACCTCCACACACAGGGTGTGAGGTGCTGCGATGGTGTTAGCGAGGTAGACCTTTAACCTTAGCAATACGTAAGC
+
%&#%((,)2B5HJ@A?C=D7=6:534;6385/6;0658093/268A;-022746+=4376<:DL??@BEFB;@4***&#0;37%%.(890*=+4@,1111@AHB@A?<(ECF?>FBMK?DCB62298B+7<7+<3&1+5..,**.''<=1B;444.564,$&0233461I2?@B9<;OLHFJF<@?:2<@=A>AFCB==<3GB@AGID?--0>/79EJCA>*=//5547D<BJ**.,;=LF2066932('6%*)%($$"%/-;8(2:=986244423,-?DKEFACC'81,27FEBCHDD6.--2'&'&/1,5,+'+=D>9;>E9;>976?9&)./1,,1B//3<341/AK?=>9+**,##(/?A4.?<=B<;<9AFI>AHOIBTMH?/,)@=?DGEEEF<=<97=>9;B@0?B1017801854%-...54*-/=E:.+''''0'$4-+3/,:@@ADB..+,/24,3)&4,66654&&;59&;>D=@@>=*62;B??1/.'$$&
@624c7c88-ed89-493d-a630-18f5d4ab4c2a
GATGTGCTACGTTCAGTTACGTATTGCTAAGGTTAAAGGTCTACCTCGCTAACACCACTGCAGCACCTAATTTGGAAGAAGCTGCTCGGTATATGAGATCTCTCAAAGTGCCAGCTACAGTTTCTGTTTCTTCACCCCTGATGCTGTTACAGCGTATAATGGTTATCTTTACTTCTTCTTCTAAAACACCTGAAGAACATTTTATTGAAACCATCTCACTTGCTGGTTCTAAAGATTGGTCCTATTGGACGAATGCACAGCATAGTATAGAATTTGCTTGGTGATAGAATATATATTACACTGCGTAATCCTACCACATTCCACCTAGATAGTTAGTTATCACCTTTGACAATCTTAAGACACTTCTTTCTTTGAAGTGAGGACTATTAAGGTGTTTACAACGGTAGACAACATTAACCTCCACACCAGACGAAGGTGCTGTGATGGTGTTGCGAGATAAGACCTTTAACCTTGGCAATACGTAACGCT
+
-,+)+$$,$$8=2D,B*+%&*B/461)11.(6'5*-%)42?@48:13&&3//,9@?4284<B1AA?299;6<=:9;0*44/@>:@;=5<E7333@6>=9;@9);7:7;IEGME:)+2009/3;1&&0?@1D@G>D?C7)0.*+<@<?;$0.0/+=6442/.%*28678<%&'542,1-,.&$0A7=<D<9<:98()1=@IHE?678886=KL>9;-2**@@EAIE9J*?)/5(0458+-%%*.$$%'/2$$$+%#%&./$####$..,,(,,-2.##$%%$:8-,*'%%*)$.+/470.)$%#$&'+1$$.1).*%31C@-16>=8$$*#$$#$%)'+0<A/.--.*.+$&4;<8;>02<>BIQLDIKA@AA97'39AE4AH42/'%'*(,&&9:F4+26'((2311/34&2225/,66/)1&#$%0+,$$'&%,%%##$&$(#$)/&((3(%-,)'&$(139;:?>B=6756'116277331$%$%'(
@7c59fd3d-e4ad-4062-a90e-a2763b8672a6
CAGTATTACTTCGTTCAGTTACGTATTGCTAAGGTTAAGGTCACCTCGCTAACACCACTGCAGCACCTAATTTGGAAAAAGCTGCTCAGTATATGAGATCTCTCAAAGTGCCAGCTACAGTTTCTGTTTCTTCACCTGATGCTGTTACAGCGTATAATGGTTATCTTACTTCTTCTTCTAAAACACCTGAAGAACATTTTATTGAAACCATCTCACTTGCTGGTTCCTATAAAGATTGGTCTATTCTGGACAATCTACACAACTAGTATAGAATTTCTTAAGAGAGGGTGATAAAAGTGTATATTACACTGGTAATCCCGCCACATTCCACCTAGATGGTGAAGTTATCACCTTTGACAATCTTAAGACACTTCTTTCTTTGAGAAGTGAGGACTATTAAGGTGTTTTAGCAGTGAGACAACATTAACCTCCACACGCAAGTTGTGAGGTGCTGCAGTGGTGTTAGCGAGGTAGACCTTTAACCTTAGCAATACGTAAAC
+
)((-''*$DK;=B>9G/@*1399=3*4/659%7>E>>6.;5A7;C7?6844==C?GHBFBBD9B@CHBC:8:33;..''(.MO6+/B3=D3--#$,;@:>167B@<0=IABDA?DA=7949>49=66GD@QJJCF@=A?22?FAD@745E;@KDAKEDB,%++ABFFBSQIBEKJTB7=BFAB@A<>=?=6,>B;@FC=;''*841?GGHC>=C97=9?@C@>M3/6;4@LF039:=0)(3'$&,((,02277593-%)))05;(%9.//*2:>DDB=<<06+,&*--943BI;)&.0<<1**&'&3=>D/;@K91382.21:<?CE6C@<?>==F554;,//*>D8>BAD><@7*>@EB<GEEHAA9<.+NKFLRDCRMJ>1&3%5;=>>>202'$'56(9:3-/%#&$%'&''&$15917>;=B9>A??G3+.+-0:6?5J@4/&.:=B@E5318;6.,2')*+,.72@@8:<697<<-3..-/4.64520-($()%&
@c0707a2b-c198-4bf4-ac49-bb79a83b0dac
CGGTATTATGATTTCAGTTACGTATTGCTAAAGGTTAAGGTCTACCTCGCTAACACCACTGCAGCACCTAATTTGGAAAAGCTGCTCGGTATATGAGATCTCTCAAAGTGCCGCTCAGTTTTCTGTTTCTTCACCTGATGCTGTTACAGCGTATAATGGTTATCTTACTTCTTCTTCTAAAACACCTGAAGAACAGCCTGGCCCAGAGCCATCTCACTTGCTGGTTCCTATAAAGATTGGTCTAATCTGGACAATCTACAGCTAGGTATAGAATTTCTTAAGAGGGTGATAAAAGTGTATATTACACTAGTAATCCTACCACATTTCCCACCTAGATGGTGAGAGATTATCACCTTTTGTAATCTTAAGACTACTTCTTTCTTTGAGAGAGTGTGAGGACTAGTAAGGTGTTTTACGAACAGTAGACAACAGTGGCCTCCACGCAAGTTGTGAGGTGCTGCGGTGGTGTTAGCGAGGTAGACCTTTAACCTTAGCAATGCGTAAC
+
/$')%$%%%$$&54?+:),444@9:;=<994'')D'83-;2811.027%%9=:8A>B'%%'$$*()'&&/886./;02(&&:==92;,/8732,+/><=>3@9IE8)-:,,1%#$&*/5@@;/873FC=HJB@A@>?;99DF/=/ACFEAAA71@9445M6B>>>@1KOE@A92//+)5B6<:;991102.1*%%$%%%$%'&%)*'+?AA@>BECBH:<-11=IF>9798HJ1/9=><20:+)%+0+9B4=?86@F&$$&6687<?4512/7DGI@B?5.8/3(4=;68EA=6464/5///0+(')2+<=C;;=:<0,-0-//6;9A96<=;9+E<<;?;/$-3/786;6478762*)#$38<<=G>83(&-2=ACNCB=:6)$&-$'('%'&.-<ID>=)17A@5<A9:;D:%$%0&((<A=7610#&%#($*/0234&#%'3/16A<8A?<HC?9>A**43.*)'6$*))1432.#$40/2774)2/1417470%%))))%&
@81fe7c4e-d50b-4f75-a8a4-b7d768f7ffad
ATTGTACTTCGTTCAGTTACACGTATTGCTAAGGTTAAAGGTCTACCTCGCTAACACCACTGCAGCACCTAATTTGGAAGAAGCTGCTCGGTATATGAGATCTCTCAAAGTGCCAGCTAAGTTTCTGTTTCTTCACCCTGATGCTGTTACAGCGTATAATGGATTTATCTTACTTCTTCTTCTAAAACACCTGAAGAACATTTTATTGAAACCATCTCACTTGCTGGTTCCTATAAAGATTGGTCCTATTCTGGACAATCTACACAACTAGGTATAGAATTTCTTAAGAGGTGATAAAAGTGTATATTACACACTAGTAATCCCTACCACATTCCACCTAGATGGTGAAGTTATCACCTTTGACAGCAATCTTAAGACACTTCTTTCTTTGAAGGGAAGAGTGAGGACTATTAAAGGTGTTTTACAACAGTAGACAACATTAACCTTACACGCAAGTTGTGAGGTGCTGCAGTGTGGTGTTAGCGAGGTAGACCTTTAACCTTAACTGTGCAATAACCC
+
&'(*02;<53/75D>F474$E@FJE?@6B>HK<IOCMJ+)<;=B298.8**0,,+7CEHFF-227;;BE@FGGC71<:=,/05EE:;;E1?E0)))86ACCH>B8ILC=<7602(2-+$($3BE>CADHEDHIMGEE?3?<<==DCHCA89<8=@911$0%6%,-.5ACHF4JRICNDER;>*ANAD<BHKF>8;2<8>DLHE8;:<E;AEB@DCE2C--6813C@CQ,58;68;6-169;<@++A@9<?CBA@=>G82;7.:?CI16587;A@?A>9=,1<4&4E90+-3A3326@?6;C@@978<==0C-FDC>=EM;;>A@.(-.,02<@@B=@;<98?=?>CB;62;N>>B6,99=*<:38#'8A9?89@4>:7*(AB:CDEASEB86-(*&()&');//@D8%(112AK,)?5:651+*/5)))(;8>;881468;5-*''%)%'&24:3<2J<9@68FCFAG911)9(&78B7;6.''))(403374--/0//,+(('$03.+(//%#$-%''
@a9ffb561-7ef3-4e7f-9b00-20c8462fb153
CATTGTACTTCGTTCAGTTACGTAACACTAAGGTTAAAGGTCTACCTCGCTAACACCACTGCAGCACCTAATTTGGAAAAGCTGCTCGGTATATAGAGATCTCTCAAAGTGCCAGCTACAGTTTCTGTTTCTTCACCTGATGCTGTTACAGCGTATAATAGTTATCTTACTTCTTCTTCAAAACACCTGAAGAACATTTTATTGAAACCATCTCACTTGCTGGTTCCTATAAAGGTGGTCCTATTCTGGACAATCTACACAACTAGGTATAGAATTTCTTAAGAGAGGTGATAAAAGTGTATGTGCACTAGTAATCTACCACATTCCACTAGATGGTGAAGTTATCACCTTTGACAATCTTAAGACACTTCTTTCTTTGAGAGAGTGAGAGAGTTTATTAAGGTGTTTACAACAGTAGACAACATTAACCTCCCACACGCAAGTTGTGAGGTGCTGCAGTGGTGTTAGCGAGGTAGACCTTTAACCTTAGCAATACGTAACT
+
*&&''-'0058=M5C.@./''(.,%#())104KOGE?&4A<HC'6842//439;DDB0<?@??9<>AC?CGHL822-4%))/5*>:99@D84'$%%++8;4';7=D>>EAEGE@61//44C39;=?=CHDAF48?CNFE@>+&A?ECBBC=416-))$$$%&;+ABDC0==ADR?A>6)264A?ACB:99(/$;>CDDB@*)213;DGA9?@1312D@B?G?;K>9<B@@BA(.-<=D..4=ELGEC@B86;>;;+/12EI8C@@)BDA<A48=:>D@BA:*;9(%03<4598/.%-*4;7%%9,,48474;<+(1(.>>@=;BE888:0>>GHD792-,,AE9::4665631+<@:5@??D2,.7BKOI@OOCCIGDC:-+(+47*03*)%1()65:;A=106'+AA2?B-..:68905/.<@@B3../::?750<//;?39-A<==67/,=<C4--7=:4326.(.',),:&(,A>A@B=.>:2223)553;<@<GH9/&
@6641af59-77ff-4f44-8022-75e3ed3e4723
CATTGTACTTCGTTCAGTTACGTATTGCTAAGGTTAAAGATCTGCCTCGCTAACACCACTGCAGCACCTAATTTGGAAGAAGCTGCTCGGTATATGAGATCTCTCAAAGTGCCAGCTACAGTTTCTGTTTCTTCACCTGAAATATAGCATTACAGCGTATATTAGTTATCTTACTTCTTCTTCTAAAACACCTGAAAGAGACATTTATTGAAACCATCTCACTTGCTGGTTCCTATAAAGATTGGTCTATTCTGGACAATCTACACAACTAGGTATAGAATTTCTTAAGAGGTGATAAAAGTGTATATTACACTAGTAATCCTACCACATTCCACCTAGATGGTGAAGTTATCGCAGCTTTGACTGATCTTAAGACACTTCTTTCTTTGAGAGAAGTGAGGGACTATTAAGGTGTTTACAACAGTAGACAACATTAACCTCACGCAAGTTGTGAGGTGCTGCAGTGGTGTTAGCGAGGTGGTCTTTAACCTTGGCAGTAAGTAAC
+
%#%)#2%'<5?>;6>9@;?9>?G?;>3/<@9,=C;2&#%$&$$(175:34?;=AGAE*&:1,,==@BD>>:?DH=90,&(%2=FAH=>58?7000:;=BD?=B6A82.5AB895</2,00ADICDJ>@LHELEB**($%(.+(&#$&()))5?A67;@2**&'':')-?3@?=BC@?ABELED6132:<FEF?D@<&(+%68<?A;1148343125@>76&&?A>:;@:F?429?DOI3*;=>?/*=6901//7489C73:8<9@:H-6=<75A=;<05554<57;EE/*$(B>=@B>@:;DDA=<==>@5EE>):<K;5670$/17<;D+>?=I<>;B7;92874++*D*%*%/&%&23-2*%%(+;9:;*+13.-09;7>EC?N@A<&$2+203BEA9:C@DF5022,/;<58:0'*/(-'+9:31.5(1.-+.,*'%.)&'6/**AECGC2<<@B>@?::B;<345:2)821,)*6'&($$++32B??=-1).&-.)333(#
@b7dd1a18-da90-4e0f-9ae4-c7a9178be295
CATTGTACTTCGTTCAGTTACGTATTGCTAAGGTTAAAGGTCTACTCGCTAACACCACTGCAGCACCTAATTTGGAAAGCTGCTCGGTATATGAGATCTCTCAAAGTGCCAGCTACAGTTTCCTGTTTCTTCACCTGATGCTGTTACATATAATGGTTATCTTACTTCTTCCTTCTAAAACACCAGAACATTTTATTGAAACCATCTCACTTGCTGGTTCCTATAAAGATTTGGTCCTATTCTGGACAATCTACACAACTAGGTATAGAATTTCTTAAGAGGTGATAAAGTGTATATTACACTAGTAATCCTACCACATTCCACACCTAGATGGTGAAGTTATCACCTTTGACAATCTTAAGACACTTCTTTTTCTTTGAGAAGAAGTGAGGACTATTAAGGTGTTTACAACAGTAGACAACATTAACCTCACACGCAAGTTGTGAGGTGCTGCAGTGGTGTTAGCGAGGTAGACCTT
+
*)#*,/.371/'2147C79644E=?B=@7D64CG?1)(-5242*+,7,-<4:<@HNC24?9;,/9=@?BACI28&32%-DCB=;?+9@2--*.8A@CCAC<FD875GAE60@?62++DEII$@<:$@<AKDL>H;88>@>>E:EB3(%'(/2(((,$(.@FFF:GGC:A?$1882.8IF70/&'$#&&''&&&&%%&9:7>ADEBA=A=<?;C779CN903-<BFC22--/)79238?;9:5.041<@:=D7+,)&&(1=549A515-5@>GE7:<?06(+AE43;=@6?IGEA<A:;>/;*,&&8;*(((,$.0+89<;&3(%5=@@==:@;=@556<8F8AC8BCHG<A@DF?9>CF<B+?@HJKEAEIEC?AH=266((,/1.69;?<CC<;--.9>+E=EIJ?>HJ=8:2/++:?C)888:A5CD*:0,3*+7<<@6M<=;*1>E6/1%%%%&+,//,.$32211;9<??<<8.
@b515aef1-ad26-4cfa-91fa-3c8c08b23277
CGGTACTTCGTTCAGTTACGTATTGCTTAGTTAAAGGTCTACCTCGCTAACACCACTGCAGCACCTAATTTGGAAAAGCTGCTCGGTATATGAATCTCTCAAAGTGCCAGCTACAGTTTCTGTTTCTTCACCTGATGCTGTTACAGCGTATAATGGTTATCTTACTTCTTCTTCTAAAACACCTGAAGAACATTTATTGAAACCATCTCTCACTTGCTGGTTCCTATAAAAGATTGGTCCTATTCTGGACAATCTACACAACTAGGTATAGAATTTCTTAAGAGAGAGGTGATAAAGTGTATATTACACTATTAATCTACCACATTCCACCTAGATGGTGAAGTTATCACCTTTGACAATCTTAAGACACTTCTTTCTTTGAAAGTGAGGACTATTAAGGTGTTTACAACAGTAGACAACATTAACCTCACACACGCAAGTTGTGAGGTGCTGCAGTGGTGTTAGAGGTAGACCTTTAACCTTAGCAATACGTAAC
+
,&'()+D@8:1*>:>=B437A:02)$$$&'(-(+)(>8ED@DE;;4455<<DFDFBFHKP5C@AE>5=3A?0.+-%($393.?3./9*---8(79;,75'BAA<9-17-,,0*$/06B5;;;@I>54429IF594()2:3>>51181.256;8564E3<AF>@D;;91&25C?B?GMG<;BBED?@@+<429@EB34685D;A>433&<.7..:8<@CDCSB*C62<DB2'067:@::;GD=@?<B?A=@I2-9?028DLA==71DFA;=/5?HJJFHFD754,1***-?@=9:7:7K;7;9:78,'',10$&'')6$'&&-1/CA:;<:<,<CA66.90-0-.D3::;DDEE<22/74.*(*0.9@BDJVKIORGA<=<68032@HAF<-/2=?@6/0.79:@,0<E*((.8:6;79+/602AFC0'>3*<&2579;67:E::887>C60;;5610/.:8'+$*+-6<45<//*,)+&+++,9>=KA@AB?9;1#
@8873406a-e7a4-4af6-9da3-4e5228958848
CATTTATGCTTCGTTCAGTTACGTATTGCTAAGGTTAAAGGTCTACCTCGCTAACACCTGCAGCACCTAATTTGGAAAAGCTGCTCGGTATATGAGATCTCTCAAAGTGCACCAGCTACAGTTTCTGTTTCTTCACCTGATGCTGTTACAGCGTATAATGTAGTTATCTTACTTCTTCTTCTAAAACACCTGAGAACATTTTATTGAAACCATCTCACTTGCTGGTTCTATAAGATTGGTCCTATTCTGGACAATCTACACAACTAGGTATAGAATTTCTTAAGAGAGGTGATAAAAGTGTATATTACACTAGAAGTAATCCTACCATTCCACCTAGATGGTGAAGTTGTCACCTTTGACGCAATCTTAAGACACTTCTTTCTTTGAGAGAAGTGAGGACTATTAAGGTGTTTACAACAGTAGACAACATTAACCTCCACACGCAAGTTGTGAGGTGCTGCAGTAAAGTGTTAGCGAGGTAGACCTTTAACCTTAGCAAACGTGGCTT
+
&%%%#&&&>>/;;8.B-B,.1++8*/02=?G.7@E;1($)70//$(*.9((.'$#%155?GJ>B?CA6<G?HDBE88/52?C?>79+1;4--,4-;<::<A3FF@70?8((564CFE;9;;LJD<D?BEEAQDD@;872477?G6C3600189D<>B=94$$4%=)>8BD>LI@<JGHTFA@;>B:=?:=&&&',17<AC?=**,@7ECHDBA=/4()77=97.'$$##5:D<'--.;8--,=AACEGDD??H52=:).0CD5<=9>;A623(596DBAGG@,0,,%32?:?CHA1*.@CHA@A>688964&&(')-5744670..&@@575BC=9<F?@;8<:553:&59=>7=92+'&$+4:9>?HA<7($$+?B>CIHCOK?7:55.20<9&&1C=11478<8-9;FEM?*:B966<>42::>'1102))*+//,*&($%*-,=04669>?6IHFG.**,-&'$,71+-),+.048547??BAFDEF6544'67;8:87;5-''%
@cadeea49-ca22-4585-9142-0ba6bdd094e1
CATTGTACTTCGTTCAGTTACGTATTGCTAAGGTTAAGGTCTACCTCGCTAACACCACTGCAGCACCTAATTTGGAAGAAGCTGCTCGGTATATGAGATCTCTCAAAGTGCCATACAGTTTCTGTTTCTTCACCTGATGCTGTTACGGCAGTATAATGGTTATCTTACTTCTTCTTCTAAAACACCTGAAGAACATTTATTTTATTGAAACCATCTCACTTGCTGGTTCCTATAAAGATTGGTCCTATTCTGGACAATCTACACAACTAGGTATAGAATTTCTTAAGAGGTGATAAAAGTGTATATTACACTAGTAATCCTACCACATTCCACCTAGATGGTGAAGTTATCACCTTTGACAATCTTAAGACACTTCTTTCTTTGAGAGAAGTGAGGACTATTAAGGTGTTTACAACAGTAGACAACATTAACCTCCACACGCAGAGTTGTGTGTTCGCATTCAACCAGGACAGACTTTTTCAGTGTTAGCTTATTTAATGGTTCACCATCTGGTGTTTACCAATGTGCTATGAGGCCAATTTCACTATTAAGGGTTCATTCCTTAATGGTTCATGTGAGTAGTGTTGGTTTTAACATAGATTAGCTGTGTCTCTTTTTGTTACATGCACCATATGGAATTACCAACTGGAGTTCATGCTGGCACAGACTTAGAAGGTAACTTTTATGGACCTTTGTTGACAGGCAAACAGCACAAGCTGGTACCGGACACAACTATTACAGTTAATGTTTAGCTTGGTTGTACGCTGCTGTTATGTCTTTAAAAAGAAGGTCAAGGTGCTGGAGTGGTGTTAGCGAGGTAGACCTTTAACCTTAGCAATACGTAAGC
+
)'&++78FGC@5:/?BGDHA>@H@8=):';2=FJAC6*E>I>5=:;:@@2751:MN@B>=:;><?DD55B7A?)()1(5-,FBE'-?39?5110:06*68;,*BB:+31($$$&,48=.JC;;;;DC@HA>/>=?9<;A=GA@>-$$,$%*,)&'#$''8(9>BCB+FGFDM>DLGE<@KE>;B?A@?3*.8)'''(&$9=<<77873?;OIB@A/<,+0;CBA>7??02:=<A?'/&&)?B89GC@:/*039757>:CB:6<FK:?>>5?=>=B6,=NOF??>,()8(/C@<9GID598ADB>@??(/:7-:7AE89B>?73.,/0592;:@A=66@==-()/+(<BAAD?DA?@6>70-*5:58E@3.5/FPKETMAAB@+/+'6')*;<CA<MC@A=78=B*F:0-63%*+(/198,+)58.12/02-<;<<@+))%'1.,%3%A=>A8:C60235337:1>?@5?@>??CEHHHD>F?CGFDD9EGHG113(68=<@M=A;=AA?CME8GA7;4'%&&&$*4<G=>**+6875)/(:?>605:8:6'6?HN>?9?@'+'*6374134>995/6%'$-0:671B==EC<?;:0,,/'&()$%&*,;:=><CDEDD6A<<4C<<>ASM9:;9>B8;0B>AGA+<GC=.;(*8A?6350/259;<A**8<2<6(8>FA88;)#7<><9.0:::0;<G4...:3DAB?CCFA<A7,,8*-691%;D;769<0>A>AD4:=C;CCGC500914488?=LEDA@78@DGNOHCC:;>:>B?68J7($+852:5C=(4BE4'*.$'.4389995++%&'.=>?5:IB@@3;;$&$&3./1.4;0/1.)#$
@a5967d38-9f13-4132-9929-9642fece2b82
CAATTGTGCTTCGTTCCAGTTACGTATTGCTAAGGTTAAAGGTCTACCTCGCTAACACCACTGCAGCACCTAATTTGGAAGAAGCTGCTCGGTATATGAGATCTCTCAAAGTGCCAGCTACAGTTTCTGTTTCTTCACCTGATGCTGTTGCAGCGTATAATGGTTATCTTACTTCTTCTTCTAAAACACCTGAAGAACATTTTATTAAAAACCATCTCACTTGCTGGTTCCTATAAAGATTGGTCCTATTCTGGACAATCACAACTAGGTATAAATTTCTTAAGAGAGGTGATAAAAGTGTATATTACACTAGTAATCCCGCCACATTCCACCTAGATGGTGAAGTTATCACCTTTGACAATCTTAAGACACTTCTTTCTTTGAGAGAAGTGAGGACTATTAAAGGTGTTTACAACCAGTAGACAACATTAACCTCCACACGCAAGTTGTGAGTGCTGCAGTGGTGTTGAGGTAGACCTTTAACCTTAGCAATACGTAAC
+
2*-%+&+$&9;=<:>.J5B48++,4-122:<2,0=C:@1('H>FC&344+9<BDD=GIH@247==936<;A-DAA';-45.)18EEA>DC2@D<000;9GFBGB@.HI>7?B@IIHIFB1++?+.92$&1>07DGJEJF=?477=C@@?(66256=79<9?;0C279=BA1GMGCHIGP9;2:GAC=?;@@F=6+/*=@GGC@''('0'&&+.1<@29,+25@>EB>UC<;GEELJ+2223>C((+=B?47<:=082D??/6>)><11:@B@A)9<DGEAA6,3/*&1:A?CCDA2$;969-%%$(10@<.:.EI?11?/++*.17;-0<;:G?=;D887D=&/(BK>EFCDC@@9DDEHB;DKKH@HC?E@@F8BCI?KJIF=A=55,7@B@+NHGDCDC:8'-B99;;1.7C7(42=?73@?@-+8;<F1<4A;H;-400.,(/@/9AA,<>CEB=666240:+6',769:008@>@B<>E<8:;,76;/,,20/(%%
@790ba65a-f142-468c-8c81-b2dd6e54d46a
CAAACATCTGTTTCAGTTACGTATTGCTAAGGTTAAGAGTTACCTCGCTAACACCACTGCAGCACCTAATTTGGAAGAAAGCTATCGGTATATGAGATCTCTCAAAGTGCCAGCTACAGTTTCTGTTCTTCTGATGCTGTTACAGCGTATAATGGTTATCTTACTTCTTCTTCTAAAACACCTGAAAAGGCATTTTATTGAAACCATCTCACTTGCTGGTTCCTATAAAGATTGGTCCTATTCTGGACAATCTACACAACTAGGTATAAATTTCTTAAGAGAGGTGATAAAAGTGTATATTACTGGTAATCCTACCACATTCCACCTAGATGGTGAAGTTATCACCTTTGACAATCTTAAGACACTTCTTTCTTTGAGAGAAGTGAGGACTATTAAAGGTGTTTACAACAGTAGACAACATTAACCTCCACACATAGTTGTGAGGTGCTGCAGTGGTGTTAGCGGTGGGCCTTTAACCTTGTATTACGTGAC
+
-5-*#*&#"&)1:9%<%&,31>>BDE>@<76DJ>;+$#)%')4748//31)'((,.,2<:<;;@H;@DA@@1/=:@)-(&#$%&(('7=954279@;:>:D3EI=?@>39:4331404;5C2B>*F@9;+0(89226?@A=66783+-%../772H4><>FE2@AABFGIQF@:=E=;1=75:88?-%&'+,4=652243388-50<;7645;:@=@15C>>GG623%%)&&)4A..?F>@=F>?A42;>98+<:=FO859:15>;863%HIFBHF>*<7338::5'-;@4))5.1-/311(#%#%+=?4584)7:<:;=@',>141*+631.7,543?@470?CDCD?0@>?6/:567(/756KNGDKNC@CC6;67)%06?=GCBIAE@4240)),99-/533:>+/((/',(33$4>ACC7AB;@=5+*$&#%-:=>(D<(HHGBE53362*-92%'&&$)(0%*$*(&)-=C?@>>+$&%&'**'#%#
@8a1410a2-ff74-4bb7-b420-7889d18be2fb
CATTGTACTTCGTTCAGTTACGTATTGCTAGGTTAAAGGTCTACCTCGCTAACACCACTCACCCAGCACCTAATTTGGAAAAGCTGCTCGGTATATGAGATCTCTCAAAGTGCCAGCTACAGTTTCTGTTTCTTCACCTGATGCTGTTACAGCGTATAATGGTTATCTTACTTCTTCTTCTAAAACACCTGAAGAACATTTTATTGAAACCATCTCACTTGCTGGTTCCTATAAAGATTGGTCCTATTCTGGACAATCTACACAACTAGGTATAAGAATTTCTTAAGAGGTGATAAAAGTGTATATTACACTAGTAATCCTACCACATTCCACCTAGATGGTGAGTTATCACCTTTGACAATCTTAAGACACTTCTTTCTTTGAGAAAGTGAGGACTATTAAAGGTGTTTGCAACGGTAGACAACGATAACCTCCACACGCAAGTTGTGAGGTGCTGCAGTGGTGTTAGCGGGGTAGACCTTTAACCTTAGCAATACGTAAC
+
'''(,/%CA)57G?E<F:;?BEID?AFB3;&IKCHC+'16<?,&''8--:765?==1++%&(-&-)1.7755666+*+()))$1,3*1:#&5'7>AF?>;8==C1??;(302CJHB%*C@BJGO9=4A1=:?EC@=:E?:8545@BGGB?F;=CD:44486,9295579544E@IA96?<CFAD;78>>?>6.1978<>@BB779:=<@NHA<;()$$A?HEICAM=4:=3.63'+&')@?''*5C@A=;9711:779:037?D)1-.+2>/**$.->JLE@CBB&64-5C89DHC9,581D><@;=1,>;?<38<?00?-:?>9:<B?.08=C@99C,,()(+((;<=?94;-A;96;@41402701,+)',18AEB@MR>A7,3'',<BFGF<8?845:7%0CD<5C/)9:/%%/4..+5=*))()8=JLNBH@7A6657)1(3,%'$(%%()0&(/9@924*3&&&$%'*-,##/$$$%$-6@@?:88<=98'$778/'
@76bc04a1-0a1c-4d95-9a22-d8025a5a6a4e
CATTGTACTTCGTTCAGTTACACGTATTGCTAGGTTAAAGGTCTACTCGCTAACACCACTGCAGCACCTAATTTGGAAGAAGCTGCTCGGTATATGAGATCTCTCAAAGTGCCAGCTACAGTTTCTGTTTCTTCACCTGATGCTGTTACAGCGTATAATGGATTATCTTACTTCTTCTTCTAAAACACCTGAAGAACATTTGTGAAACCATCTCACTTGCTGGTTCCTATAAGATTGGTCCTATTCTGGACAATCTACACAACTAGGTATAGAATTTCTTAAGAGGTGATAAAAGTGTATATTACACTGGTAATCCTACCACATTCCACCTAGATGGTGAAGTTATCACCTTTGACAATCTTAAGACACTTCTTTTCTTTGAGGGAGAAGTGAGGACTATTAAGGTGTTTACAACAGTAGACAACATTAACCTCCACACGCAAGTTGTGAGGTGCTGCAGTGGTGTTAGCGAGGCCTTTAACCTTAGCATAAGCTGTTT
+
+'')()&8?;<9B6<%7%()()(-0089*74-*?B;=2''54=:+2,=9:=A<?GRQJ@CACD3@ADEB11.4/(,-*'**,?<:37>2<:+)))1153><=9'?A1'3C<5728:>1**G7J:;B?3IGBQGIGNPC>@>CIOAEA.56@>BHB?A8=;3#%.0<=>>0BEG>GBCE36*,7;>;@:*5410*'1667>A%611?>DE=>:2<./8<-.;9=IH3645:A<-0014,<>B8E;6:0289))54918;>FI57/76<:9455,+)585578686;CA;:?99'');EEABBAC43=<6&*29<++843772&3A@'(4@>@:?9:99>=4@1/A@B@<?;;>29434:7@9:>7C@BHRYMFHIC?@K=9:/2&&).207<?@<D5:@@EDD71F@<@G8.;>(&&;CD>8:5/9>=?=ABB09.-),##'-..-367:8<EFD?D>::C@E>=)4&**$%$--3634+('()''--/*),(##&#''%
@70c4a8e7-c474-4114-85db-62e72031937a
CAATTGTGCTTCGTTCCGGTTACGTATTGCTAGGTTAGGGATACCTCGCTAACACCACTGCAGCACCTAATTTGGAAAAGCTGCTCGGTATATGAGATCTCTCAAAGTGCCAGCTACAGTTTCTGTTTCTTCACCTGATGCTGTTACAGCGTATAATGGTTATCTTACTTCTTCTTTAAACACCTGAAGAACATTTGCCACCGAAACCATCTCACTTGCTGGTTCCTATAAGATTGGTCCTATTCTGGACAATCTACACAACTAGGTATAAATTTCTTAAGAGGTGATAAAAGTGTATATTACACTAATCTGCATTCCCACCTAGATGGTGAAGTTATCACCTTTGACAATCTTAAGACACTTCTTTCTTTGAAGAAGTGAGGACTAATAGATCAATTTTACAACAGTAGACAACATTAACCTCCACACGCAGGTTGTGAAGTGCTGCAGTGGTGTTAGCGAGTAGACCTTTAACCTTAGCAGTACGTAAC
+
**''+)+%25.34;9-5,/4/'()6)5<5<>4&/=/)('*$#$$%&+(,86<;DD<>;?;EG>C?>>><=:>8:=9;0+(<@B=)4%29.''&*/:9=90C0FBB=?L<64)E;A3,,EAJ97:-6GCEI';)001=@B==C-4(*/15497ACD)))/F,;?D?A;863'((*%-)'&$())*+)*?+46:;;:/###%$%$,337=@CB0>,+085@D@>0?/C744@?)<=?@;--E<8=;;95:9>A812*6<<:E4/35/=ABEI7D2PIECDC9-,18E>DDF=6+7CFD63300+(-3/(2336*..)'.88;<6>@CB=<<>.-3((46;<-A=HCA?32=<::14>=2==@88CAFG8??EE9+'&-,&)).=A6<?8(%%(&&#$$(+5',?B.45'&'/*05*22/0;2>@=:A1'/)'''%,%),&.+#*5($%('-)1**14%(*/((%'(&.35;>GDC786+25.'',.'9842'#
@684996a1-7ea3-45f0-bfb7-ad2aaa94867e
CGTGTACTTCGTTCAGTTACGTATTGCTAAGGTTAAAGGTCTACCTCCCAGCAACTAACACCACTGCGTAGCACCTAATTTGGAAGAAGCTGCTCATTATGAGATCTCTCAAAGTGCCAGCTACAGTTTCTGTTTCTTCACCTGATGCTGTACAGCGTATAATGGTATCTTACTTCTTCTTCTAAAAACACCTGAAAGAACATTTTATTGAAACCATCTCACTTGCTGGTTCTATAAAGGAATTGGTCCTATTCCTGGACAATCACACAACTAGTATAATAAATTTCTTAAGAGAGGTGATAAAAGTGTATATTACACTAGTAATCCTACCACACATTCCACCTAGATGGTGAGTTATCACCTTTGACAATCTTAAGACACTTCTTTCTTTGAAAGTGAGGACTATTAAGTGTTTACAACAGTAGACAACATTAACCTCACACGCAAGTTGTGAGGTGCTGCAGTGGTGTTAGCGAGTGGACCTTTAACATAGCAATACGTAA
+
,&*#&"$),)4A,D<@8C922=224,-67>.1=*C>&5@?B?-,+*&/&%$"##&-*..1$)*$%$#%$45<?A?@9<9><7314&)&)EIE9;=-+-1'(6>@<=56&BD==>E5:<-358679=8F;8=6<I===-/2?BA<50-,5*3*+,,$+67?A=?;*7-583;;QJHCE/7EEE:B@A1.9BEB<753$2348?@ACA00345:1604AA:9B33E?>?13B-?481:8')2$%%&48)):)657(+43349A2.0%%':>);54*+%*1/(9/5SREC8;D;0-%$'*B>>=DB=3@G>>622051-89261;D=8:>90<<3+,0-3<,<;;=//8>;:-**.,%3%#####$%$+.,.52:*-:738988A>?BE>>?AD42&(,?F:<G?;>54:1(+52>D:/-.&(*(.%%*'>7;>DFD4+,*;.%-+017-<6?=;6))&@67<>45:5>2.1:0),'&$,1%.44412.2'-$27;:I3--/+)+(
@7238640a-7a1e-491f-a3eb-bc0c371062db
CGTACTTCGTTCAGTTACGTATTGCTAAGGTTAAAGGTCTACCTCGCTAACACCACTGCAGCACCCTAATTTGGAAAAGCTGCTCGGTATAGAGATCTCTCAAAAGTGCCAGCTACAGTTTCTGTTTCTTCACCTGAGATGCTGTTACAACGTATAATGGTTATCTTACTTCTTCTTCTAAAACACCTGAAGAACATTTTGTGAAACCATCTCCTTGCTGGTTCCTATAAAGATTGGTCCTATTCTGGACAATCTACACAGCTAGGTATAGAATTTCTTAAGAGAGGTGATAAAAGTGTATATTACACTAGTAATCCTACATTCCACCTAGATGGTGAAGTTATCACCTTTGACAATCTTAAGACACTTCTTTCTTTGAGGAAAGTGAGGACTATTAAGGTGTTTACAACGGTAGACAACATTAACCTCCACACGCAAGTTGTGAGGTGCTGCAGTGGTGTTAGCGAGTAGACCTTTAACCTTAGCAATACGTAACCC
+
&$*&:::51=2F3B24+2=KFBB3=<=9.<F:FA5)=9A?48:;B?=@>-2>?DECG;CD'67@>?69CELD>>25.2+)<933:2=A4.*)498A@0?4BGE7-0>155(<==644C36?=<=?CHAD6?20*.&'%06527(6*-11&02A@EG;>?0G7:;>14;++907:4;34/;AC(15AC<B?1-;816@@;-$*0/25;64;:8+-3:>-/6>IG$?,2/57)+&&'8;++09+&(1.268BF7/=<(%&(+$=><4FDC?@.4?5:9@IHD.7-('54BB8/757-3@GH@;889*8?A@<:7807728))$*/'-6=;=B@CA@2@762-=B?>?@?>><.<@@KF87;<F8<KDMHJHBMGD?DF?96.6%-'(>A<7F=8<;8822*-+8/<5';=0&%7755455'0103A8@C@)796;//08;>?G?A>;5<=BILC==><>;:1-*&,$/+14(,*+$$*6;=;878-*,4*%%78<:0&&&
@411948f1-1391-4c82-b2b5-a9348f84abb5
CGATGGCACTTCGTTTCAGTTACGTATTGCTAAGGTTAAGGTCTACCTCGCTAACACCACTGCAGCACCTAATTTGGAAGAAGCTGCTCGGTATATAGAGATCTCTCAAGATTACGCTACAGTTTTCTGTTCTTCACCTGATGCTGTTACAGCGTATAATGGTTATCTTACTTCTTCTTCTAAAACACCTGAAGAACATTTTATTGAAACCATCTCACTTGCTGGTTCCTATGAGATTGGTCTATTCTGGACAATCTACACAGCTAGATATAGGAATTTCTTAAGAGAAATTTGATAAAAGTGTATATTACACTAGTAATCTACCACATTCCACCTAGATGGTGAAGTTGTCACCTTTGACAATCTTAAGACACTTCTTCTTTGAGAGAAGTGAGGACTATTAAGGTGTTTTACAACAGTAGACAACATTAACCTCCACACGCAAGTTGTGAGGTGCTGCAGTGGTGTTAGAGGTAGACCTTAGCAACCATAT
+
4%#%$&'+,2..6AF2?,:,>1--5-/24@AE;4?F:B6)@>BG-779287?=5=?82))2443.%&()'+23951D2@,9+/;FC,1A*>9:5.)*)*1*34'</AD;'&&('++,07>AK?C9,0,)<::@==59(9:BBDCK=FE322B7?F9<D:88)@*;;>=0=CFHBM=533-&+<D74BFGCEC:7F=9;;=:6(')99A>BD<?@38,''.58AB>J=).)*#$,).013'('$.59>@B>,)**/)2%-5>=)8?74&9/**5&,7/7B?;83131&&%%%'$339::4/8@EF?;=<?-/0.(%)+/.+233::'*)9><=;=+382G<><9;640.H,;?91100$'().5;>?CB;/==FEPI?MEAMJMA6:5.=.=?=8?J<:C556;76AA=@E?-7:<(5827*+1</29<<>=2*,,5B2)0*)*9:<9B;<@:7AGKAA900416/,5:7',-8<64500*+,---9(24)#$"
@369051ac-4e5e-4818-b09b-4cb0f8d88ef2
GATGTACTTCGTTCAGTTACGTATTGCTAAGAGTTAAAGGTCTACCTCGCTAACACCACTGCAGCACCTAATTTGGAAAAGCTGCTCGGTATATGAGATCTCTCAAAGTGCCAGCTGAGTTTCTGTTTCTTCACCTGATGCTGTTACAGCGTATAATGGTTATCTTACTTCTTCTTCTAAAACACCTGAAGAATATTTTATTGAAACCATCTCCTTGCTGGTTCCTATAAAGATTGGTCCTATTCTGGACAATCTACACACAACTAGGTATAAGAATTTCTTAAGAGGTGATAGAAAGTGTATGTTACACTAGTAATCCTACACATTCCCACCTAGATGGTGAAGTTATCTCACCTTTGACAATCTTAAGACACTTCTTTCTTTGAGAGAAGTGAGAGGACTGTCAAGGTGTTTACAACAGTAGACAGCATTAACCTCACACGCAAGTTGTGAGGGTGCTGCAGTGGTGTTGCGGTAGCCTTTAACCTTAGCAGTAACT
+
*%)*,)3?4=<F/@337A051>267*%%&('$/@-90&/.4?;0>?<=268(77866*&*7??ACD83?@ABGHA?7A%*)---%,;+6>===;@;EB>>09=DE:8EB712/**-&#*(8.54,7D@:PEF@FGG>:..-.,54*'&*)3<:9;...3B2;==98/##'+,/;A2<1AC<2--/)---/**(&('5650,-8995GG<8A9(-)+(#'3;;?/4129<4%')*-4<67:8&-01;0=:<=61<9*#$#%(*+//-/:D@>>+'3)@BB=?=$-$$-1C?0+,&2451-241%%(,&&+*/52;@:++:2##(7<KE0858:;);@HBDDBB0-=9:+,)%&#$$$'#89BEB?A?AID+:689??>@E>BEGK@7/*.0,,3$%&(4.')(#&$,,-8278A9133%$$(.((/)3+//;>=,&&)0*)0328<57;KC:;-//<BB78-**(($(2+'+%#%(0$%%%&))2760450,))&&(,+'
@379915bf-31f4-4828-a9cc-b3adbdb6dda1
CAGTATGCTTCGTTCAGTTACGTATTGCTAAGGTTAAAGAGGTCTACCTCCTTAACACCACTGCAGCACCTAATTTGGAAGAAGCTGCTTCGGTATGAGATCTCTCAAAGTGCCAGCTACAGTTTCTGTTTCTTCACCTGATGCTGTTACAGCGTATAATGGTTATCTTGCTTCTTCTTCTAAAACACCTGAAGAACATTTTATTGAAACCATCTCACTTGCTGGTTCCTATAAAGATTGATTATTCTGGACAATCTACACAGCTAGTATAGAATTTCTTAAGAGTGATAAAAGTGTATATTACACTAGTAATCTACATTTCCACCTAGATGGTGAAGTTATCTGCTGACAATCTTAAGACACTTTCTTTGAGAGAAGTGAGGACTATTAAGGTGTTTGGCAGTAAGACAACATTAACCTCCACGCAGAGTTGTGAGGTGCTGCAGTGGTGTTAGCGAATTTAGACCTTTAACCTTAGCAATACGTAACCC
+
++$($$#$$10;==D<A9D?;>@FCFADAC16?J;A2'$%*;=;7)<>=&)%'$$$),137;565/685-9=I@L?;23-.&89EC/#$-0+7971*<E@74*=3DF?36='((7=<=130>3?<@B92GC<MGD:DFD;==:;=+<)178527@=:;:?A8DA5=@EB%GRDFOHCG?FABEH?BIDGDD:@6;:9=DLKIAAB??35IK><=,5,AKDD?E;9(6(+*0@FA350)/2,,1/48>=@967<:9;1/9@?B(2797@,&&/)A<?<4'37%'&0/4,14:8-4;:71341429==3517:0%3&$*//47%+5;/;::@66=>?:2@;@:;<%$"+,*''54:66A78-,$$,*;<KHKF</,9/.;96:?E728++-'$)3<6$3'&+))4/,$&%14*3/.1;:;;4$8,%(55%$('982D?:CCCCI=44>>:7941.%3&&,&+-.+--5<?F@>73//0&.-/.14<<<2.$$$
@742d2617-d06e-42cd-9a55-a7403a018e9a
GTTGTACTTCGTTCAGTTACGTATTGCTAAGGTTAAAGGGTCTACCTCGCTAACACCACTGCAGCACCTAATAATTTGAAAAAGCTGCTCGGTATATGAGATCTCTCAAAGTGCAGCTACAGTTTCTGTTTCTTCACCTGATGCTGTTACAGCGTATAAGCTGGTTATCTTACTTCTTCTTCTAAAACACCTGAAGAACATTTTATTGAAACCATCTCACTTGCTGGTTCCTATAAAGATTGATTTTATTCTGGACAATCTACACAACTATGATTATAAATTTCTTAAGAGAGGTGATAAAGGGTATATTACACTAGTAATCCCTACCACATTCCACCTAGATGGTGCGGTTATCACCTTTGACAATCTTAAGACACTTCTTTCTTTGAGAGAAGTGAGGACTATTAAGGTGTTTACAGCAGTAGACAACATTAACCTCAGGTGCTGCAGTGGTGTTAGCGAGGTAGACCTTTAACCTTAACTTAATACGTAACT
+
%$%&'&38416J4B:H9;87<F??@BCC1$.BM>D?+8;97?*%**)2))-0%%%&+%$26=;613A8D<2$9>:AD4&3+)53HI3)6@6DD>::7:6B@==:94.+0/:F6AB@D>644?;M@@B81C=ANGA6EC?>398..(64''67=<F945($(&%->0@DJFB1?AC@D=<<CD?FI>65A=E@:87&&=<BAFKH=?@>8B@BD78=7?99C?FEJGES<86;(%)-%***,8//0+%/0234:<51>7,)&)*,>>*.+-#$#%)('*24FJD=A>6,82*238D@<8=2&%*'+-(()*+5:7:-&-/812C.1-&%17:KA29@?;/:<?00'4'$%(<&%/.1;==>/?4/0;4A8:9'.<>B<=JDILCABA5+++4(*-(/-,3D=:9447<-2>D324=;>B%''69<7.0)%%&(+22>>9C3:<@>)+;78;CF@@?;A/3/2+3A@@?=)2#$#0(()+-4)$++;:557626+.%
@0b594da6-e395-466c-8c9f-b012347838a7
AAATCAATAACAGTTCAGTTACGTGTGCCTGGGTTAAGGTCTACTCGCTAACACCACTGCAGCACCTAATTTGGAAGAAACGCTCAGGTATGTGAGACCTCTCAAAGTGCTGAGCTTCTGGTTCCTGTTTCTTCACCTGGTAACATTCATAAAGCGTATGATGGACCCTATCTTTCTTACTTCTTCTTCACCAAAAACACCTGGAACATTTTATTGAGCAAATACTCACTTGCTGGTTCCTATAAGGGTGGTCCTATTCTGGACAATCTGCACAACTAGGTATAAATTTCTTAAAGGTGATAAAGTGTATATGCACTGTAATCCTACCACATTCCACTAGATGGTGAAGTTATCACCTTTGAGCAATCTTAAGACACTTCTTTCTTTGAAAGTGAGGACTATTAAGGGTGTTTACAACAGTAGACAACATTAACCTCCACACGCAAGTTGTGAGGTGCTGCAGTGGTGTTAGCAGGTGGAGCCTTTAACAGCAGCCGTGGC
+
%,+&%&#"$&$%')+$&+&(*//.'1(&#&#(8?92')***+%$'*'(/&'%)8?<14>;;ED?6.0-//4/(-)'%(($%%%%'&&%$%$##(#+)(*(&&($+((8+##%$$#$.%%'4-3%10)$/8>F8:,'$#%$$%#$&$&###''%%$%*****$#&##$$#,..'',*(((/4<0>>9821,$-9>CA;;9;7:6($039HGG@(),')*212)$$$&)-*+12+43+37*<B6/36&%&537678C0.1/$&.,**)(.(%/0>@.;=62&'#$,1&7;<;@?=+%(7EC<==80/@2.(()%##$%(#$$)++.408>?9ECA.375''183336045;1=5586=>;:)%$$*/200),4,-<CEHHB>GF=:>?E93'))>FCFE;3.+$%)+&+)%(-:*(77%&&(&$%*,0++3+-<4?@@'?-&,+//4&-'(#$&'-9?75C600%.$%$%&)$$$$%#&(0,.0-)*#%$#,&+-%+&$#%$%
@daab5ce4-3c88-4b16-aabc-708354aced66
GTTGTAGCTAGTTCGGTTACGTATTGCTAAGGTTAAAGGTCTGCCTCGCTTTAACACCACTGCAGCACCTAATTTGGAAGAAGCTGCTCGGTATATGAGATCTCTCAAAGTGCCAGCTGGTTTCTGTTTCTTACTGATAACTGTTACAGCGTACTAATGGTTATCTTACTTCTTCTTCTATATAAAACACCTGAAGAACAACATTTTATTGAAACCATCTCCTTGCTGGTTCTATAAAAAGATTGGTCCTATTCTGGACAATCTACACAACTAGGTATAAATTTCTTAAGAGAGGTGATAAAAGTGTATATTACTAGTAATCCTACCACATTCCACCTAGATGGTGAAGTTATCACCTTTGACAATGCTTAAGACACTATTTCTTTGAAAAATTGAGGTTTAATGGAGTGTTTACAACAGTAGACAACATTAACCTCCCACACACTGAGTTGTGAGGTGCTGCAGTGGTGTTAGCAGACCTTTAACCTTAGCAATAC
+
%"#$$$##,%/+/8(,92-,-6+-./34.,'@L>HE'71/60%/110+,897.+,5>BC<@=CC*((=>?8..2B=B/:066$150<715=>'$$$4.6;@@<C;;=0117/DI893)'9=E?3%)7@<2+-*,01*()',0-6/&'()++:6(1:A88;B7;:>:;5667++912*/*,(-%344,%,**,+*(,*&"%$#$&+65/023544.1<?=/(,(GCEF8*>&>+4,9@-&%'./=6))(,(.699)50*&23/175<@BJ9>>518@<68+2?ADAAB.&.-4)56BAC?E>.5A@FG200./,347>?E>11506*)22FD=(-.=6544;21*./)3.-A04513/6;4:;8<-,$##&*)/2/+&,%),85@GC6''%&'#'%&+4'*$'$&%($671()70>A)))6700;;B7>BHHB333)7<0'%+&*$$$*&&4774-2-?8AB><<?<D4/)/'(/++,4=>;;+&%'('(),+,('%%
@90593bc6-3c3c-4353-a0e3-5313d283ec83
CTCTTTATGAGTGCTGACGGTTACGTGACTGCTAAGGTTAAAGGTCTACCTCCCTAACACCACCACACCTAATTTGGAAGAAGCTGCTCATTATATGAGATCTCTCAAAGTGCCAGCTACAGTTTCTGTTTCTTCACCTGATGCTGTTACAGCGTATAATGGTTATCTTACTTCTTCTTCTAAAACACCTGAAAGAACATTTTATTGAAACCATCTCACTTGCTGGTTCCTATAAAGATTGGTCCTATTCTGGACCAATCTGCAACTAGGTATAGAATTTCTTAAGAGAGGTGATAAGTGTATATTACACTAGTAATCCTACCACATTCCACCTAGATGGTGAAGTTATCTGTGACAATCTTAAGACACTTCTTTCTTTGAGAGAAGTGAGGACTATTAAGTGTTTACAACAGTAGACAACATTAACCTCCACACGCAAGTTGTGAGGTGCTGCAGTGGTGTTAGACCTTTAACCTTAGCAATACGTAACTA
+
$*'./,$$$#$'('$&%$(*:)'&&,$#"(+=@B:?DK>CB*(<8;+/:;9/>0'8472/)&$$$#$#'(6?;D<7+74&//+=AE?=8((*$$$$39A@8=8C0FJB5,BC<'E;B@422:2=9/+.);@?IHDC<9A7654''*=6=>B48;>8:=865,>(<>CBB6EQJGJBFQ6>05@@CBGFKC?=1%'$1234@@D95754A<ABEDC6://C9A>A=4F;;>A?>@;+.<=?;7;<@A>673)281$3/25*1%++%7112;EBBD(::=@<5$)=380#$32D?:57(&8<A:549B=@D37++-7723.26DD=>@IC:@=G<69:=99<D?60/9>=;:((-6>?I62=;=C<366;''B;;=??HMJE=;:5/-+9<69I;=AB?C>-0AC=EABGG9>><:23:;;676:<</?@78:1,1()35::;F7/;69BC>CC416:@>8<633(46/,--,*6564679:B;?@97?9-$+#
@52fc2b37-6429-4cba-aa5a-9eb3d9d68f6c
GATGTACTTCGTTCAGTTACGTATTGCTAAGGTTAAAGGTCTACCTCGCTAACACCACTGCAGCACCTCACAACTGCGATGTGGAGGTTAATGTTGTCTACTGTTGTAAACACCTTAATAGTCCTCACTTCTCTCAAAGAAAGAGTGTCTTAAGATTGTCAAGGTGATAACTTCACCATCTAAGGTGGAATGTGGTAGGATTACTAGTGTAAATATACACTTTTATCCTCTCTTAAATTCTATACCTAGTTGTGTAGATTGTCAGAATAAGGACCAATCTTTATAGGAACAACAAGTGAGATGGTTTCAATAAAATGTTCTTCAGGTGTTTAAGAAGAAGGAAGTAAGATAACCATTATACGCTGTAACAGCATCCAGGTGAAGAAGACAGAAACTGTAGCTGGCACTTTGAGAGATCTCGCCATACCGAGCAGCTTCTTCCAAATTAAGGTGCTGCAGTGGTGTTAGTGAATAGCTAACCTTAGCAATACGTAAC
+
&$&%%*>DB@6C;C<>>B@6690*++<:DB(*<&CB-)+&.&&/20711*/877=>6:=4893@DAA=>7::)&/.25'35:,4*??G>B?76#'.5AA9>33$')8C=-/@>A=>@-)*(2655:50AIG?E.EFF)*23%*)98ABFCB<6-.<=22;;<+;;C83@72236+.059DF@%68;9<7&$&)')();>51C>>=-.5//34../0/72?FGD@7''*-6,$$'0)0?=<24//:A:9:<@-3685,536)$A</2D@@$:A=::@>;@IK04/0&5+*8:*8<,,5.8:>?@->E8DH>=>A<:''9:993//1:@>'5;6%18.*34)$&'$')*)4342-47;=00.*'#$#(21:;686$$33366.13/%(#),:544)*-/1/7;=3.++((--+'0*2*'/)6%%%4202.,,1/3.++12;83:18435318;@438.+(5?A=@472'$5('&$%$%-+;<;9;>*2@53376<8.&
@baeb254c-a646-4589-bc29-b85672969ff6
CAGTATACTTCGTTCCGTTTACGTATTGCTAGGTTAAAGGTCTACCTCGCTAACACCACTGCAGCACTCAACTTGCGTGTGGGTTAATGTTGTCTGTTGTAAACACCTTAATAGTCCTCACTTCCTCTCCAAAGAAAAGTGTCTTAAGATTGTCAAAATTAACTTCATATCACAGGTGGAATGTGGTAGGATTACTGAGTGTAATATACACTTTTATCACCTCTCTTAAGAAATTCTATACCTAGTTGTGTGATTGTCCAAGACCAGGACCAATCTTTATAGAATCAGCAAGTGAGATGGTTTCAATAAAATGTTCTTCAGAGGTGTTTTAGAAGAAGTAAGATAACCATTATACGCTGTAACAGCATCAGGTGAAAGCAAAACTGTAGCTGGCACTTTGAGAGATCTCTATATACAGTACAACTTCTTCCAAATTAGATGCTGTGATGATATGAGGTAGACCTTTAACCTTAGCAATATTACGTAACT
+
%%&-$%%CA?87B@%))+195(((((+0BC8)5$8$40-5-06&99:;9:/,4;CFHFDD=?>0/,$(::&$%+&,-'**0&671:AE:=:;47)';0;CIN:;H;6<<2($$%$$)(36>=:))')+$CFD**;<1&16B@D=>;<863B7/@6+&*#&3*&3,5%#,&$%#-21>765677:A4@:>6;;K?44$$BGEB<9;:51//((*-,-29321*<1-/:E>-;9+92<42-1=7<*+$*&$)'%##)+$$6%&#(##&3>B@AG=9>DC9076+%%$+/(.965<663>:=EMQDAD=>GKCIA@IAGE7:.+$)*29;CB@8%'.)25*+,%-78:79<AFE966=@BGGFG8;:<D:6@41.,)&&%&5973&9;:@?<?CFD@;8ABE84&$%#&%$)($###$'%$$"#%$#%4;@D+B?6%%($&$(##)$$$#&'$('&&$'',44?=@>?<AGA@BC<*+>697$$445783*&
@81171999-6c1a-41b0-b172-34d2c7cfd245
ATTGTACTTCGTTCAGTTACGTATTGCTAAGGTTAAAGGTCTACCTCGCTAACACCACTGCAGCACCTCTTGCGTGTGGAGGTTAATGTTGTCTACTGTTGTAAACACCTTAATAGTCCTCCCCTTCTCTCAAAGAAAGAAGTGTCTTAAGATTGTCAAGGTGACTTCACCATCTAGGTGGAATATTGGTAGGATTACTAGTGTAATATACACTTTTATCACCTCTTAAGAAATTCTATACCTAGTTATTAATAGATTGTCAGAATAGGACCAATCTTTATAGGAACCAGCAAGTGAGATGGTTTCAATAAAATGTTCTTCAGGTGTTTTAGAAGAAGAGTAAGATAACCATTATACGCTGTAACAGCATCAGGTGAAGAAACAGAAACTGTAGCTGGCACTTTGAGAGATCTCATATACCGAGCAGCTTCTTCCAAATTAGGTGCTGCAGTGGTGTTAGCAATTAGACCTTTAACCTTAGCAAACATGAAA
+
$$&6BAINAA:H4A8>3@8003)020C<HH26F0?9%//4+*'12,6+,0.--6;;5;C:GHCC@8;</D?331-7:5)$$(6$-,-,65363842;0D/08<624>;<992212*'1/96=8%15F>B/CII++<;6,96D@D=ECABF=;3?3.AC@,622)"#%--052/92(,3:00,,&&%(++;-@<:3;/>A7<=;GB>8,&&)&'----86=121<*.0/-)%+2=A1D>5=??5)-)9%&(&%((-''('.GC1C=8:?<743A>=>>?>88:0B54)')%,861?<56?89@9F>:>HAE>;DBCG':<90<<GGE>EB?1*&)+20%(%'*./>=?6/1323600540934BBEF<=<:D4;8>5%+&25134,$,:@EBI@F>BF>BFCDB151(*.51238342--,,%&(..7AA@4<?'?D?DFE5.CBDIEGDC@@E;;*.#&%%&'$%1285656/,1777657?A@)&&&%''&
@56058531-a905-4491-a775-c5fd361f00b7
GTTGTACTTCGTTCAGTTACGTATTGCTAAGGTTAAAGGTCTACCTCCTTTAACACCACTGCAGCACCTCTATTGCGTGTGGAGGTTAATGTTGTCTACTGTTGCCAAGCACCTTAATAGTCCTCACTTCTCTCAAAGAAAGAAGTGTCTTAAGATTGTCAAAGGTGATAACTTCACCATCTAGGTGGATCGTGGTAGGATTACTGAGTGTAATATACACTTTTATCACCTCTCTTAAGAAATTCTATACCTAGTTGTGTAGATTGTCAGAATAGGACCAATCTTTATAGGAACCAGCAAGTGAGATGGTTTCAATAAAATGTTCTTCAGGTGTTTTAGAAGAAGAGTAAGATAACCATTATACGCTGTAACAGCATCAGGTGAAGAAACGAAACTGTAGCTGGCACTTTGAGATCTCATATACCGAGCAGCTTCTTCAAATTAGGTGCTGCAGTGGTGTTAGCGAGGTAGACAACCTTAATGCGAAAAGAGCAAGC
+
#$)-1/@==0632B8B578=@DB@>7A?94?=K9IE.3@;C:5797&)$&2455:AC)$C@EF7FCAA5:+$#%$(&0/2=;><ELAC9:7>397>9<91%'1**038'488389;42207849<=&&?B2@8@=8**<D@3:1;:;=ECCD4=:=779CA;'+@:934A0-2<20:C;38,(.(BAA;476@B5@7</-++'''%#/814845;73265561/-;=?;;<<79;;-/$+0*=8>:93073;1A16&5172?114.'D=6(922+3<CCB?<AFME,&&(3*8DG<:?=.->?)4;-/:7C.>>5363<?:1DAEKA@.,IFC@FHC0&$/(,'),+.36ABBH-+56:;;;<=449-=>)$$=>519*5,255:CEG=$$$=30044*A@>@($$,/8':;?934%:23756BD8/'('&#&3,/*8835DG<@4;3@G<78;?G6&)6)')&&'$$('())(A4545%&#$&&''&$$$"$####
@a5ade547-4d91-4b13-a408-d088086b4bb3
CATTACTTCGTTCAGTTACGTATTGCTAAGGTTAAAGGTCTACCTCGCTAACACCACTGCAGCACCTCACAGCTGCGTGTGGAGGTTAATGTTGTCTACTGTTGTAAGCACTTACCTTAATAGTCCTCACTTCTCAAGAAAGAAGTGTCTTAAGATTGTCAAAGGTGATAACTTCACCATCTAGGTGGAATGTGGTAGGATTACTAGTGTAATATACTTTTTATCACCTCTCTTAAGAAATTCTATACCTAGTTGTGTAGATTGTCCAGAATAAGTTAAATCTTTATAGGAACCAGCAAGTGAGATGGTTTCAATAAAATGTTCTTCAGATTGTTTTAAGAAGAAATAAGATAACCATTATACACTGTAACAGCATCAGGTGAAGAAACAGAAACTGTAGCTGGCACTTTGAAGATCTCTCATATACCGAGCAGCTTCTTCCAAATTAGGTGCTGCAGTGGTGTTAGCGAGTAGACCTTTAACCTTGGCAATACGTAACA
+
,*#'/449:35;I=I=@B>?E7645=48)3FNCGO:)>=EC5@C4=)-442=DNN?HF565655:;*7$$%),-,840B??3/'>@8FCFF>>B>FD*%<5;7..6-$((&*+3-/--<7:::9:==ABSMGA*).,'661-4,54<:<;><=A52577CE>%8>?;;?B0=ABCAAN?<FC-*.H?;25+++437<4:76<?A<<:BAAHA;757JCJCBA;=D>84;@;<5=H>;58@JACG<3+:@B=C>F6:6994763?$$EA<?>77&0$$,+*.-<>/:?AFN>GC3;(0@4;FE6>6>?A=KFFJBAIG?A:45;6<:9,-$$%;=BBE<'(4&33-'),)-46331@899/&&-.:;8<?0<=BD;6D?6@>+&(-4.*+*+8:+/.)'+58<49?G>>@19.1@-&+&1$*(%+%-9=52.:>399IFLD,C<AIHJ8<?IJFH?77@@B9::55/0)-&35%&.*,),))*)))*$78<0**550/%(#
@515ad2c2-f086-4e52-9b35-d6c85b76f630
CATTGTACTTCGTTCAGTTACGTATTGCTAAGGTTAAGGTCTACATAACACCACTGCAGCACCTCACAACTTGCGTGTGGAGGTTAATGTTGTCTACTGTTGTAAACACCTTAATAGTCCTCACTTCTCTCAAAGAAAGAAGTGTCTTAAGATTGTCAAAGGTGATAACTTCACCATCTGTTAGATATTGGTAGGATTACTAATTGTAATATACACTTTTATCACCTCTCTTAAAAATTCTATACCTAGTTGTGTAGATTGTCCAGAATAGGACCAATCTTTATAGGAACCAGCAAGTGAGATGGTTTCAATAAAATGTTCTTCAGGTGTTTTAGAAGAAGAAGTAAGATATTAACCATTATACGCTGTAACAGCATCAGGTGAAAGAAACAGAAACTGTGAGCTGGCACTTTGAAATCTCATATACCAGCAGCTTCTTCCAAATTAGGTGCTGCAGTGGTGTTAACTTGGTAGACCTTTAACCTTAGCAATACGTGGC
+
#$$$,14CL?<=C0;)A),056D;;<=8).;:?=:3-04-D51-,()21=9GC?J<777;<EDCD17)%$%')49;>1=;5:=D:821.*--0=>208887>?E<53:;<;945=?<1143>:??BG;A:DJF2+77*'2-=>=<:4<)79755*)@FI)9;=:8BF=1CDBELI4-5*$*--..((&*)(1.,<;=F>?9+&)778B><<:8388FDA@1*:4=><=8ABB17$2'C><<<9:KBF>A<>1B;E=4DGM;27;;?3?::<C;/98<<<BB=71/5D9DJF8-4B<;B@>?5224/C6FIB@?B9E<AHGGOFA1),D;4BAA2/5,/:/,/),0/%.311$)/.?B7BB:57?@@J9FI5++-('*,$,1?C78&76<76644<:AC<9((/<@FA>HFIJK><49=::=98::<E0$(11'$'*589333</.0,3;AGLG;55=AA861'')*%%'+&)*,735:A?D<:089,(',,260//$#&
@b14d3d30-c877-41a7-bc08-6437e7ead5db
GTTATACTTGGTTCAGTTACCAAACATTATAGGTTAAGGTCTACCTCGCTAACACCTACTGCATTTCAAACTTTAGTGTGGAGGTTAATGTTGTCTACTGTTGTAAACACCTTAATAGTCCTCACTTCTATCAAGAAAAGAAGTGTCTTAAGATTGTCCAAAGGTGATAACTTCACCATCTAGGTGGAATGTGGTAGGATTACTAGTGTAATATGCATCACCTCTCTTAAAATTCTACCCTAGTTGTGTAGGTGTCCAGAATAGGACCAATCTTTATAGGAACCAACAGAGTGAGATGGTTTCAATAAAATGTTCTTCAGGTGTTTTAGAAGAAGAAGTAAGATAACCATTATACGCTGTAACAGCATCAGGTGAAGAAACAGAAACTGTAGCTGGCACTTTGAGAATCTCATACCACCGAGCAGCTTCTTCCAAATTAGGTGCTGCGAGCAAGATGTTAGCGAGGTAGACCTTTAACCTTAGCAATACGTAACT
+
#$&$#$#%&&)#$('(%(#&%)*$($$)#%%'*9(65)A.5;(;=87//76/../+*)(&$$#"$')%*%((*#%(.$,863/BI<?HEG?>?;<>;76.75>?>?1270),---24)%(*-:(')2(&$&)()%5//%*/+=;;7>DB><1(,.&%%>BA*1:6<:;A?;<>825.-9B;444:2B:831-796$%*/279@=48@60,+44%$((8<878652;88)'%,#*+#%%'%&&%%,(2,2&:44600D=1<=9=386,*4?=CMK@,((*,&5'6?)97$&087:F@:<?CQ=?DB@B<:<:6=2'2.;0+:A==HJF94)232),0)69B;=BCG<LL<<>3..3589:@F;99)&%-7,3;@@;B77:7554355>B7D1IGFJ>:=66:,.0&-1-4(+#%$&&#)*000774:?A>GC<E:;>9A:9)&)',.$$%$$)%($$$(+&-),.*BBA?=:CB@6>C>:;:7-3BC@?BDCG6-'
@f2375665-4675-4286-b157-6121fa8b79ef
CAATTTGTACTTCGTTCAGTTACGTATTGCTAAGGTTAAGGTCTACCTCGCTAACCACTGCAGCACCTCACAACATGTGGAGGTTAATGTTGTCTACTGTTGTAAACACCTTAATAGTCCTCACTTCTCCAAGAAAAGAAGTGTCTTAGATATCCAAGGTGATAACTTCACCATCTGGAGTGGAGTGTGGCGGGATTACTGAGTGTAATATACACTTTTATCACTCTCTTAGAAATTCCACATGCCTAGTTGTGTGGGTGTCCAGAATAGGACCAATCTTTATAGGAACCAGCAAGTGAAATGGTTTCAATAAAATGTTCTTCCAGGTGTTTTAGAAAGTAAGATAACCATTATACGCTGTAACATCAGGTGAAAAACAGAAACTGTAGCTGGCACTTTTGAAGATCTCATATACCGAGCAGCTTCTTCCAAATTAGGTGCTGCAGTGGTGTTAGCGAGGTAGACACTTTAACCTTAGCATACGTAGC
+
$+,.1.3CE?@8;8PEH@B@E856@6+56?;B37DKD8.*-6?>96548../,*472/3744<FFD:/=**/&%&''$:=6D;=2<;??=<-&:BDJKAC@<9E;('))((*2799977=(0##$%%'$*B?)>G:(,6:BB<:<;5)%$'(*+:4@.01//11-1;@>?A>>?A;%;$(922)'%&'9:0.BE>?E=9;))>=8=<;;4,+.734530/1//7A@4A:<5(763=<+*&&/''<?B:F:?,C91$4)7.//H8?6400<F?*><:99>C.<:@1<0)'/.&)8+.8032'').0A8AD@;HG=CABICAHB(@;EKIAFII@;5&,&(34++9=>;9<:>?><=<22:*&0**-2A252-,)($+&))(/00<@FG@F@@F<51$%&&'(%.%'686D@=:34C0;14:;=PPIFNF3D>@@>@/076)799221>A8:A@B4:22/).9/0*'$$''&,5,-,.**)&%$"$$%*&
@62fdca7d-5998-4456-a491-33077c351927
GTTGTACTTCGTTCAGTTACGTATTGCTAAGGTTAAGGTCTACCTCGCTAACACCACTGCAGCACCTCACTTTTGCGTGTGGAGGTTAATGTTGTCTACTGTTGTAAACACCTTAATAGTCCTCACTTCTCTCAAGAAAGAAGTGTCTTAAGATTGTCAAAGGTGATAACTTCACCATCTAGGTGGAATGTGGTAGGATTACTAGTGTAATATACACTTTTATCACCTCTCTTAAGAAATTCTTATACCTAGTTGTGTAGATTGTCCAGAATAGGACCAATCTTTATAGGAACCAGCAAGGCTGAGATGGTTTTCAATAAAAGATGTTCTTCAGGTGTTTAGAAAGTAAGATAACCATTATACGCTGTAACAGCATCAGGTGAAGAAACAGGAAACTGTAGCTGGCACTTTGAGAGATCTCATATACCGAGCAGCTTCTTCCAAATTAGGTGCTGCAGTGGTGTTAGCGAGGTAGACCTTT
+
%3%$:0<=:7:E55/<./544A<<<(+0*'2:B6;2.>8I@/>?20*.4.87?>9+FD@A@4=A>@75'%$%'%$3;>:=<A3CEJ@B>B<85:4CE=8I@@>?=F?69=866694+<<>BF2=@LJA?>@:FC72;0)0/.DD==>@>=58>AC37@CI5*;9:2//(#$+*+((79@;5?BEE<93--8AC@;*7,)/632%/A=@F;9>>D@?;CEEA<7A;=@:=4?GF=01(0:29A:&,%%=8B:@;?2C@D94546:&&'41+&''4B=6<9?>AHDB8//</<@EJ?65>,'$%&-3HFGJA=NNEDF@@DC0+#,,0C;8>5;BEGF=>G@,+=/,'AE=<@=B4623567/+&(1B:=:+(('51.?/2-:00C>68+)*&%*68AB:.)C;+=BBIMYTN9+$077241<9.6*597145>@3EGIDLC%??922504@JIGH>77DADABAA>-0)+('5@A>@8324$
@7db0e672-9fd8-4bf3-bd68-79a4b76baa0a
CAGTGTACTTCGTTCAGTTACGTATTGCTAAGGTTAAGGTCTACCTCGCTAACACCACTGCAGCACCTCACAACTTGCGTGTGGAGGTTAATGTTGTCTACTGTTATAAGCTTTCCTTAATAGTCCTCACTTCTCTCAAAGAAGAAAGTGTCTTAAGATTGTCAAGGTGATAACTTCACCATCTAGGTGAATGTGGTACTAGTGTAATATACACTTTTATCACCTCTCTTAAATTCTATACCTAGTTATTGTAGATTCTGACCAGAATAGGATAATCTTTACTTGGAACCAGCAAGTGAGATGGTTTCAATAAAATGTTCTTCAGGTGTTTTAGAAGAAGAAGTAAGATAACCATTATACGCTGTAACAGCATCAGGTGAAGAAACAGAAACTGTAGCTGGCACTTTGAGAGATCTCATATACCGAGCAGCTTCTTCCCAAATTAGGTGCTGCAGTGGTGTTAGCGAGGGCTAGACCTTTAACCTTAGCAATACGTAACTA
+
)&&*%/&5=?;=O?G;@9?;78;889/CBE=,6?583+;8@?/*-*1##&&$&-59++65=>:B@AC=A452'#%%$8=@<975689B6A==,2&0/4)'%60'4$)(%1)))'&*+-:<>A;**/*9&$8=-0;26,?;)52+7+)*=>=B=D?;94')*)>5,4=9D@BO344AB3.*1369*,-'5%1//2=8>3<:6.;,1:9=,(')*39=9651:54679*1;=A01TLBF?<?B/B>B>A*+314/09;5/''%$#$+%707670.G@=AA>'')))'3369:>+0:51BCC<C<??6IE?<58:?>GB@I4=A288<BHCBE@53+9'55'++&(.61(97;.()-&)*./22262.C:>?>G73?)/0817732>=<=4-.+899?9,):>4;<&&??:2&/+6571<.-+&(:81*.:<++>C>II48/$#3683.9;>FG944:B;A>9;6+(#$$((%$%76?7;<=9.'&%&&%)()$$$%%%&#%("
@694a236d-e436-41db-a782-37cf79948267
CGTGTACTTCGTTCAGTTACGTATTGCTAGGTTAAAGGTCTACCTCATATAACACCACTGCAGCACCTCACAACTTCGTGTGGAGGTTAATGTTGTCTACTGTTGTAAACACCTTAATAGTCCTCACTTCTCTCAAGAAAGAAGTGTCTTAAGATTGTCAAAGGTATTAACTTCACCATCTAGGTGGAATGTGGTAGGATTACTAGTGTAATATACACTTTTATCACACTCTCTTAAGAAAGAAATTCTATACCTAAGTTGTGTGTAGATTGTCAGAATAAGGACCAATCTTTATAGGAACCAACTTAAGTGAGATGGTTTCAATAAAATGTTCTTCAGGTGTTTTAGAAGAAGAAGTAAGATAACCATTATACGCTGTAACAGCATCAGGTGAAGAGGCTTGTAGCTGGCACTTTGAGATCTCGCATATACCGAGCAGCTTCTTCCAAATTAGGTGCTGCAGTGGTGTTAGCGAGGTAGACCTTTAACCTTAGCAATGCGTAAC
+
*$+(,3CK@<:9/B=??C<76A=@@5@=>'694=7%1B<A<),'(*%&%%,.08?6;89:GK9DCHCCA53;0**.'.;CAC:0?DL@IJGE=<A@FH?=68<8.01-('54458?>@A?**.(/:;?:37<,DA;+171,3*-<;:::E;3/77:/+=EA(1,.**-5'$/9/289??C@6>DJNI80..+75?1C9>7??@;=:CB>C4<;621101=<452(*-**87,7=>>*07:.$.5/>=@C?;:935-&,;=0%,024,(1131+F>5>DBB'9H:298A48MM=0++(*)(%--$###821??<<=;<;>L?/91/2>B>5(><;F9;1%2>64=<<:+35*.*'*'%%%'%0:;632&)*1..01554442036?96B3<<?96=),++)**(03EGIJHENKQMI23$:>@1($$%05=>BD:4/2208=GBEA&;20+),)86AA(,;::4A>4;.4)/&$%&*011533;8A9=6E>B?,79<5))882-)#
@a8619b77-4d70-41af-9273-aef5e1d47632
CATTGTACTTCGTTCAGTTACATGTGCTAAGGTTAAGGTCTACCTCGCTAACACCACTGCAGCACCTCACAACTTGCGTGTGGAGGTTAATGTTGTCTACTATTGTAAACACCTTAATAGTCCTCACTTCTCTCAAAAGAAAGAAATGTCTTAAGATTGTCAAAGGTGATAACTTCACCATCTAGGTGAATGTGGTAGGATTACTAGTGTAATAGCACACTTTTTATCACTCTCTTAAGAAATTCTATGCCTAGTTGTGTAGATTGTCCAGAATAGGATAATCTTTATAGGAACCAGCAAGTGAGATAGTTCAATAAAATGTTCTTCAGGTGTTTTAGAAGAAGGAAAAATAAGATAACCATTATACGCTGTAACCAGCATCGGTGAAGAAACAGAAACTGTAGCTGGCACTTTGAGATCTCATATACCGAGCAGCTTCTTCCAAATTAGGTGCTGCAGTGGTTGTTAGCGAGGTAGACCTTTAACCTTAGCAGCGTATT
+
*(()4<>AE796B4E>@>@*%%%#&$$%%$/BA?D;(7/><279)2&)7,...8?;78;<<;C?BCA6*7'&#%&&02.1/+3'3;H;G@=?B?<8D?:=9%%''3:>>ADD;;:88/64<=?5=346ED@A0?<G7$+;5'.,'$$%8:=>:<448:/(=@;)07=731?72@ICDJD@CGA/1698&7,,-0+1+(8:4><-615JEA3,+1&&02;9DC@@;*$9)0-</377;2)15&=>489%$32*%/&@%,'745;<>;''@6:,.''7;2,>89@IHF?<=B@:?;4E(@M768C84+&&&&&'(04=@;;:<==;;;G<>B@AEGA>0/=2(-),:(573%#&,/>>?53;:89=;;>75:.+*&$&%(8+&.)*4873(-+&%%&'&%%()))8>?ABA?99@45(&+12,;:>4./9;50/..'34<<HG9F287.7$/2-,01133==6-;%1226$$%((;AE?E=?CL@H?>=<;2*.*%#$%%##
@01f96502-a61e-49c0-a28c-3afa10e1db34
GTTTGCTGGAACAGTTCTGTATTGCTACGGTTAAAGGTCTACCTCGCTAACACCACTGCAGCACCTCACAACACACGTGTGGAGGTTAATGTTGTCTACTGTTGTAAACACCTTAATAGTCCTCACTTCTCTCAAAGAAAGAAGTGTCTTACAAGATTGTCAAAAGGTGATAACTTCACCATCTAGGTGGATATTGGTAGGATTACTGGTGTAATATACACTTTTATCACCTCTCTTAAGAAATTTCTATACCTAGTTGTGTAGATTGTCAGAATAGGACCAATCTTTATAGGAACCAGCAAGTGAGATGGTTTCAATAAAATGTTCTTCAGGTGTTTTAGAAGAAGAAGTAAATGGCCGTATACGCTGTAACAGCATCGGGTGAAAGACAAAACTGGCTGGCACTTTGAGAGATCTCTTATACGAGCAGCTTCTTCCAAATTAGGTGCTGCAGTGGTGTTCAGCGAGGTAGACCTTTAACCTTAGCAATACGTAAC
+
$&'*%"$$&$&'('#+##&'$$%%&-$#'090@;)0@;E?%013<456=31:=B?'*@:=)87@C==0/0$##$#-134%-7(8DLAGEAA>=5/=;CIH):$-*9957AA@A?@D@CB<=A>.DNPEA;><DJH+)9<6%$$)3'.$'))'5073./($=:E*%:??D=:<5%%/*+EF?7D>B@@?C0/&'&(+5>==836A91*%%&$'*3:1,($1;<@>91-9,($51-/.2.%-104;;=;A=5<>D<7<8;5=99&:&&'*$:4.+3,,7@=>,748:76,-((570=71/24E:&@@;AA99;7F*68.**+.D:;L@EJBF4:IA?B>EH@(:0761'1%,029,**(%&&42,,:66B12:7679;)%7$)#%'''%&'..-1%#$$557:?>HGIN<77)0+.//()$$&'#$'*+338;;ACGB&=B>3=?.-()$'*%)&&1-*53:6.%&%(,/=C@>E6<1CBG<7666,46::48::94*$
@7eabf3a0-25c5-423c-b591-252c65cfb1cf
CATTGTGCTTCGTTCAGTTACGTATTGCTAAGGTTAAGATACCTCGCTAACACCACTCAGCCTCACAACTTACGTGTGGAGGTTAATGTTGTCTACTGTTGTAGCTTACCTTAATAGTCCTCACTTCTCTCAAAGAAAAGTGTCTTAAGATTGTCAAAGGTATTAACTTCACCATCTAGGTGGAATGTGGTAGGATTACTGATGTAATATACACTTTATGTACCTCTTAAAATTCACCTAGTTGTGTAGATTGTCCAGAATAGGACCAATCTTTATAGGAACAGCAAGTGAGATGGTTTCAATAAAATGTTCTTCAGGTGTTTTAGAAGAAGAAGTAAGATAACCATTATACGCTGTAACAGCATCAGGTGAAGAAACAGAGGCTGGCTGGCACTTTGAGATCTCATATACCGAGCAGCTTCTTCCAAATTAGGTGCTGCAGTGGTGTTGCGAGGTAGACCTTTAATAACAATAATAACA
+
-'(*''$012/4;5?(>'+.11?/12.:9/%9A>=1'($&($&/2..9+%)4AC2.-$&&($'1*++%$&&#-2@=>GF:<LLEAAGG==<;BE=<<:$&&'*$$$%*+,,-;>99,-.21?DIRG0@@.EDA'(?B<45CD=1=?0/:/.00*:-('(,3((*=7./=/4EHA@F;563@@F7;;3-==B?91.5>:4-''))*+'(*)*-588:7'&##.457.330,(7'-8('(56?78)=@>@8;,4B((@07'-$%17<7686<AFOF=8:662)(-',04+9<6FE@@0;C0?@26BI=@<>K8:B?E=>?H@B=C>3/74/9-(8+.03/16:>;CC=>>1,****3338266EC.(D6<?=5/+*()&''#$$')*&5@CD/-($*0.''799=,-)<,&&21%&+,.4@AD?<-*.+*.-0(8869A>.%%5174B/4)'%*.074/20/++4.'+,-'-1&%%+,//+)
@5f7d265b-c9cd-4ba5-8b91-3b3b2d965724
ATTGTACTTCGTTCAGTTACGTATTGCTAAGGTTAAAGGTCTACTCGCTAACACCACTGCAGCACCTCACAACTTGCGTGTGGAGGTTAATGTTGTCTACTGTTGTAAACACCTTAATAGTCCTCACTTCTCTCAAAGAAAAGTGTCTTAAGAATGTCAAAGGTGATAACTATATCTAGGTGGAATGTGGTAGGATTACTAGTGTAATATACACTTTTATCTTTCTCTTAAGAAATTCTATACCTAGTTGTGTAGATTGTCCAGAATAGGACCAATCTTTATAGGAACAACAAGTGAGATGGTTTTCAATAAAATGTTCTTCAGGTGTTTTAGAAGAAGAAGTAAGATAACCATTATACGCTGTAACAGCATCAGGTGAAGAAACGAAACTGTAGCTGGCACTTTGAGAGATCATATACCGAGCAGCTTCTTCCAAATTAGGTGCTGCAGTGGTGTTAGCAGGTAGACCTTTAACCTTAGCAATACGT
+
%&&9@?33887@0>@=DGB56A<>=39;@-;>B:/('4<8HD/+?C>>@C6:EJ@)#(*/28BCBC;:,--0556'?>?D?@:0<>I?II=>><3*FEDHI;;752B<:8FABAAD@=>=78=;CEBCC@.(%7B;(*=8:()>A662:758<D@?7CLK+,ACF??A)%+$%&69/03378'0<''(0/9&??67;B?B5:552530,)*%###%%$&%%"')*&*+/=5*6>=M;?=@,DJC<3@3;)5,'4269<@**H75*=79.AACBF@=>=?9,,0'4-,?9-5;+4=<>>=;?E<DHCEJHAEA:B34H=9<6>:;??:ADH@?/<,:20)6,5>EB?B@F=?<7780-.0/473<CGDGFCA:=---A2*,3+/+(('58BDCAACB8C??F::LJE*&-0(&.122,2:;B3;CD@;;KEOH+=96>2?+A:?F?H9006AFA>=<>3)%$&17).)5+)-%23:9993-<BA96$$$
@5598e331-7d8a-442a-8995-c0f871849d25
CATTGTACTTCGTTCAGTTACATATTGCTAAGGTTAAAGGTCTACCTCTAACACCACTGCAGCACCTCACAACACGTGTGGAGGACAATGTTGTCTACTGTTGTAAACACCTTAATAGTCTCACTTCTCTCAAAGAAAGAAGTGTCTTAAGATTGTCAAGGTGATAACTTCACCATCTAGGTGGAATGTGGTAGGATTACTAGTGTAATATACACTTTTATCCTCTCTTAAGAAATTCTATACCTAGTTGTGTAGATTGTCAGAATAGGACCAATCTTTATAGGAACCAGCAAGTGAGATGGTTTCAATAAAATGTTCTTCAGGTCGTTTTAGAAGAAGAAGTAAGATAACGCCATTATGCACTTTAACAGCATCAGGTGAAGAAGCAGAAGTAGCTGGCACTTTTGAGAGAGAGATCATAACCGAGCAGCTTCTTCCAAATTAGGTGCTGCAGTGGTGTTAGTAGACCTTTAACCTTAGCAATACATGGC
+
(&#$*+)&'),4DB;(9')%%$%$$'.:6@>7/=,D@(781?;-+$%$$()+--9CHMGILDFEGG84##$$$'/2<88A;55&##%$#%$&(59@AHGEA?12C=3;E:178C=87(&0-10/0/3.3%/9@*+</%)+(3:A;?@>=521').2=CB(<?318;;9:?1+))2<@?'./7-2,&#'797;/<B<:A>9=;>@;3))9><<?BABMGD<**,+C0>?@A207-45/)4804BCH9A9*35<;95=BC,$E?87D@8AKF:CD72+33)+?B:.:1))6*+/9>EE9DE@DF:H>@B:=;H>B=<>31=<3$$/,(&:?B@43.-+2.*3*,./02523%%%+/8>>;+),*##$#/3<>BA/*<011GC89145')*)%&(0'9:?=:>C;<C?>:4-/%/#)++22,))'%)&''78&AFC396&.+--(:7;:B?8?A@@ECA1B1/*$,,36926-4/,5602/8227,&&$*%$%$
@90f5a693-9d1d-4ce4-891a-53c9fe89dd04
GTTGTACTTCGTTCAGTTACGTATTGCTAGGTTAAAGGTCTACCTCGCTAACACCACTGCAGCACCTCACAACTTTGCGTGTGGAGGTTAATGTTGTCTACTGTTGTAAACACCTTAATAGTCCTCACTTCTCTCAAAGAAAGAAGTGTCTTAAGATTGTCAAGGTGATAACTTCACCATCTAGGTGGAATGTGGTAGGATTACTAGTGTAATATACACTTTTATCACCTCTTAAGAAATTCTATACTAGTTGTGTAGATTGTCCAGAATAGGACCAATCTTTATAAGACCAGCAAGTGAGATGGTTTCAATAAAATGTTCTTCAGGTGTTTTAGAAGAAGAAGTAAGATAACCATTATACGCTGTAACAGCATCGGAGTGAAGAAACAGAAACTGTAACTGGCACTTTGAGAGATCTCATATACCGAGCAGCTTCTTCCAAATTAGGTGCTGCAGTGGTGTTGCGGTAGACCTTTAACCTTAGCAATACGTAAC
+
,>.<=878.'&*&$',(5)66>8::6;0@(4E0A=$2B>FM<>A:459<?8>=88-?B=970<>NMBE<;>6--0<,8@><2;;;HPPJJEAF?>;5C?<?:.8349EJ>BD<>;;<8676221248GCB(<A7?7D+'%77+849101)+*13/102%&AEC)9B>>CG4=?EBEJGDBHH396CFKA86:;B;EAE@;/F@A->=ADGHBC>:;:FFFGG30*A*//4+23.**(?6>>1;=765(,B,-#7.)<9@BP@&&D?>E*%97EB<0?,&7?C>4/0%+(&'**37/+?8*'403::EC;:8>FHCE;?OA<84)+(9DEEG:7?0>1**(+-,*17:4BCLDFG=<>:35''&&$*4667><-';&''+9A=<*6167;<:?41.,))$%%;??;..?<6+/-521=0>;@70/02.-9?@7LEOKIB5=B>DEF48;ED;>=994D=<<.5&##'1=;???>895C@<8?8739E:?B>@>=2$
@6da82bfe-84d9-4356-b1c5-b6536685dec7
CAATTGCTTCGTTCAGTTACGTATTGCTAAGGTTAAAGGTCTACCTCGCTAACACCACTGCAGCACCTCACAACTGCGTGTGGAGGTTAAATGGTGAAATGCTACTGTTGTAAACACCTTAATAGTCCTGCAGCTTCTCTCAAAGAGAAAGAAGTGTCTTAAGATTGTCAAGGTGATAACTTCATAGGTGGAATGTGGTAGGATTGCTGGTGTATACACTTTTATCACCTCTCTTAGAATTCTATGCCTAGTTGTGTAGATTGTCCAGAATCAGGACCAATCTTTATAGGAACCAGCCAAGTGAGATGGTTTCAATAAAATGTTCTTCAGGTGTTTTTAGAAGAAAGTAAGATAACCATTATACCTTTAATAACAGCATCAGGTGAAGAAACAGAAACTGTAGCTGGCACTTTGAAGATCTCATATACCGACAGCTTCTTCCAAATTAGGTGCTGCAGTGGTGTTAGCGAGGTGAATGACACTTTAACCTTAGCAATACGTAACT
+
&)%$($&-/39-6C8D6;9<CMGGE701@A4BJ=HE44=8ED0,*17+,59*<1CEA:A.229CDLK>;)))'%&$+./><<C286D2A:3.-&%)'*))#%(-:;+-6(),+$&1.0$0;>772''+)$%&#%*/*-0%(/=*,:*,85(,%&-5:?B?:<7?CD80<37(38?9:=:,,-'$().+<8+.B44+300$..#$%$12,-=.)#$&(+(().01/8-((69/422$&(2;=78755DB4,<7:,38;73BAO>11C4(-,*&$'*&#&-;:+ABA-%%1&-DF*E68;;<3=8%'+/)*5:@BMEEHD:JB=JC<D3:*0,9<DCFA@88;/+,&$%/37<BHNEH>9::<84.&'54(((;47:?D94E.>7>>9:5@K3,+,53-)-236GFAC977))6531(*7685B<@93324$%*+(-.2:FA/C=7<;>,3.<845-*$)265:.0-%+$+)%,:2-)+($%$#$&%-'&&&)1/0;?:3.*/--)$
@54c43752-62d6-4dba-8cba-9d53b05497c4
CATTGTACTTCGTTCAGTTACGTATTGCTAAGGTTAGGGTCACCTCGCTAACACCACTGCAGCACCTGAGGTTAATGTTGTCTACTGTTGTAAACACCTTAATAGTCCACTCACTTCTCTCAAAGAAAAGTGTCTTAAGATTGTCAAGGTGACCTTTACCATCTAGGTGGGATATGTGGTAGGATTACTAGTGTAATATACACTTTTATCACCTCTCTTAGAAATTCTATACCTAGTTATTGTAGATTGTCGAATAAGGACCAATCTTTATAGGAACTTTCAGCAAGTGAGATGGTTTTCCAATAAAATGTTCTTCAGGTGTTTTAGAAGGAAAGTAAGATACCGTATACGCTGTAACAGCATCAAGGTGAAGAAGCAGAAACTGTAGCTGGCGCTGAAATCTCGCCATACCGAGCAGCTTCTTTTAAATTAAGGTGCTGCAGTGGTGTTAGCGAGAGTAGTTCTTTAACCTTAACAATACGTAACCC
+
('+,*;43K=ABD2B:F;>?<=C:$,?<6>@7:E79)(,/'$**/9341A2.;>IINLD;=CCEAIB??(*=(DEDE@=/-<?<;>3=6)4BB++4321/&$&(&'+&##/:9IIF>@B5CGA.(;<32:BE;BLHC467-5/1:BD2702/,**0$.=BC>C8+.9@.&'(&&$)(CBCCC?>CH1@C=>BACQCE5.+*25GHED-(;'0/7>8=<>>-)0*2</.444B2?7@7;&&)0@?<9(10(:%'??D$8G@?@CA=EKJ.700$9$$#$%):4$5;<3B?>>>9:;9B>2&()')39BD?@C,*2/7..AG?DACA?30--(*/'&+,0&'&'%&%:::=A@@B7A=567,-50<6'.<DD<;?07&//.8<821,'&)1626%$$&$&'&-/&0$%&&&#%%&)39:3029CEE/,0.4153%1@@<7A>==>B=;56544=81/%#97)*%%')31<000,0;%5B7339=?<6'&$
@8dacb4df-51ce-4c2a-bbfe-ea56e7b2ad35
ATTTGTACTTCGTTCAGTTACGTATTGCCCAGATCAGAGTCTACCTCAGCTAACACCACTGCAGCACCTCACCAACTTGCGTGTGGAGGTTAATGTTGTCTACATTGTAAACACCTTAATAGTCCTCACTTCTCTCAAAGAAAGAAGTGTCTTAAGATTGTCAAGGTGATAACTTCACCATCTAGGTGGAATGTGGTAGGATTACTAAGTGTAATATACACTTTTATCACCTCTCTTAAGAAAATTCCTATACCTAGTTGTGTAGATTGTCCAGAATAGGACCAATCTTTATAGGGAACCAGCAAGTGAGATGGTTTCAATAAAATGTTCTTCAGGTGTTTTAGAAAGAGAAGAAGTAAGATAACCGTATACGCTGTAACAGCATCGGTGAAGAAACAGAAACTGTAGCTGGCACTTTGAGAGATCTCATATGCCGAGCAGCTTCTTCCAAATTAAGGTGCTGCAGTGGTGTTAGCTGAGGTAGACCTTTAACCTTAGCAATACGTAAC
+
&&'$&&*354/&$&"#%$&*%%+&''*-'%&')**+)#22;;0()$$&#%&*006585>?<<9-8;-@==2%11+&'('.008?B:=<8C8>>BA;:5.71%$(,/3BEH79=??B@=-3@C1167565;;?BB4ADE8))5(,B6.=<:@;<>;;@5<4.DB9):7<;>F:<@GGDHIB>D6-:8@;?17001=?E=>+'&(%%,***=;8A4;863&5BIMII<8A72453-<:<5++1.*.&1&+4+$$/*32>38198?@9?@C>((D<>0HEB;7;76<779?PC5//)28>GPTI3<>23DE::F>AB5N9>@=::;?IAALGGH-F@DMK>9AED/,84%6,),0,().=C62@=D9:9):638<=DG;EF7;=:?846&,.-(++*2(3297>DE=9B<GLEH>2:::<B1:-67;<B;>5:7(#6998100/''8(#./,?7874/'*)')'*,..CB>99'&&$$$%('(*-$(%,+'*--,0/.11137144//,-&&
@76658554-ea96-4fc0-a3fd-36fb8c713ba0
GTTGTACTTCGTTCAGTTTACGTATTGCTAAGGTTAAGGTCTACCTCGCTAACACCACTGCAGCACCTCACAACTGCGTGTGGAGGTTAATGTTGTCTACTGTTGTAAACACCTTAATAGTCCTCACTTCTCTCAAAGAAAGAAGTGTCTTAAGATTGTCAAGGTGATAACTTCACCATCTAGGTAGATGTGGTAGGATTACTAAGCAACACTTTTATGCCTCTCTTAAAAATTTATACTAGTTGTGGTGTCCAGAATAGGACCAATCTTTATAGGAACAAGTGAGATGGTTTCAATAAAATGTTCTTCAGGTGTTTTGAAGAAGTAAGATAACCATTATACGCTGTAACAGCATCAGGTGAAGAAACAGAAACACAGCTGGCACTTTAGAAGATCTCTTACCGAGCAGCTTCTTCCAAATTAGGTGCTGCAGTGGTGTTAGCGAGGTGAACCTTTAACCTTAGCATGCAGTAAC
+
%0$%%$14;6*D/?&5*)%400?498059<33?C;7*/.*><96-9>)'+'*,5=3=;=8:;3CEC@5@111(.=79=?JEEDAEGKAHIJJA@@9;<51???>1<HBA?D=;9=<;8?@67:9;6FIMI@A7EFA+02<)36./A5/>56FD466763>BB,DD>4/0%"$+7:@A>;@8&42+#'.$$(02;,<<77?:03&&$%)$#%#$,+,)'#//1=8@<<84*,,,.*-**(&*<59%%*2??--M?64>;<.EB3><A>?NODBBFDJ83-<;3@<>JG<<;3@<=0568=AGACPBAG@D33:?3DDD>((-49,59@CDCBF8:8-.1=;<>><?6;:,896498B*67B00:.?<((($)/&%$$&(3;?;7/%172**(.%/(-/%$%$&(%$%'(,16DEWG'?BA7?@(;.=:5>)//3;>@?743+&%&#&&&$$98:;?<EB?=>=5.33&%%%+'4,#
@2b1f7b40-f907-43ad-9381-1cc30b22aa0f
CATTGTACTTCCGTTCAGTTACGTATTGCTAAGGTCAGGTCTACCTCGCTAACACCACTGCAGCACCTCACAACTGCGTAGTGGAGGTTAATGTTGTCTACTGTTGTAAACACCTTAATAGTCTCCACTTCTCTCAAGAAAGTGTCTTAAGATTGTCAAGGTGATAACTTCACCATCTAGGTGGAATGTGGTAGGATTACTAGTGTAATATACACTTTTATCACCTCTCTTAAGAAATTCTATACCTAGTTGTGTAGATTGTCAGAATAGGACCAATCTTTATAGGAACCAGCAAGTGAGATGGTTTCAATAAAATGTTCTTCAGGTGTTTTAGAAGAAGAAATAAGATAACCATTATACGCTGTAACAGCATCAGGTGAAGAAACAGAAACTGTAGCTGGCACTTTGAGAGATCTCCTTATACCGAACAGCTTCTTCCAAATTAGGTGCTGCAGTGGTGTTAACGAGGTAGACCTTTAACCTTAGCAATACGTAACTA
+
&(&'./-778%&.G3E=G@D96:CBBD?<1A66-*$+&114<'=?+8()4)'$)A4FFI;<<558DB<<545$###+,+%2=35(5GMCDEA:8763=?801(6%026@6=@>655=923&(3*&1&)-0+$*$)67,:0%&338):7>A86582.<8+*7>9;=>89:B@>;D72EB>8<HH<6<98*>=:7:C><FCC>35DHEG>=/**-9<BA?@:6A6=>4+44*-<8.)>3G)7&1-1BA<8<<?&)30-6,,-*$@;2AB<;4I?C>DA>?GH:889>6@B?.622:16A@>?C@AIDNHFH@CECCC>@MB<<.B,16=@HGIED8@4/9+2=5&,.'2:BGBHG>>>3,,:?@:<>JC@ACA0+>598>=0*;&:.,--*0@<<::9>=>14;(%GHMD;=2440/'&)&'86866&)$03188<@KL+JCBLNP>A=D92>1,,<@A2-*&%'#%''%)++,5,(?@BGDAAAA@/5?>;;;:<=9..#
@7c4c5510-bc85-4287-b002-17f5e147b37e
CATTGTGCTTCGTTCAGTTACGTGTGCTAAGGTTAAAGGTCTACCTCGCTAACACCACTGCAGCACCTCACAACTGCGTGTGGAGGTTAATGTTGTCTACTGTTGTAAACACCTTAATAGTCCTCACTTCTCTCAAAGAAAGAAGTGTCTTAAGATTGTCAAGGTGATAACTTCACCATCTAGGTGGAATGTGGTAGGATTACTAGTGTATACACTTTTATCACCCTCTTAAGAAATTCTATACCTAGTTGTGTAGATTGTCCAGAATGGACCAATCTATAGGAACCAGCAAGTGAGATGGTTTCAATAAAATGTTCTTCAGGTGTTTTAGAAAGAGAAATGAATAACCATTATACGCTGTAACAGCATCAGGTGAAGAAACGAAACTGTAGCTAGCTGGCACTTTGAAGATCTCATATACCGAGCAGCTTCTTCCAAATTAGGTGCTGCAGTGGTGTTCAGCGAGTAGACCTTTAACCTTAGCAATACGTAAC
+
'&'(')$0>7BFFAF3B36/&&-),2?@@0<+9'59/)97A/(:<:;46=7..1<;11=29<9=@DC87$$%#233<=@C=9(%,/>.?@DI;;76<>=GICEBABKH@AA<<<;;868:**-.B>MLHGCE2BFB'54*((2*BAB?HCC<28889/+53$-46465HA,,<9<@G>;CC4BFEMIA=+*$63277@A=L?>;-/7+0)68<D@ANID76A5,542*02/'(1/-?>83/,,FG<5?697134276&*?&&90332,,578=>*&0&**/*.-8?4<7;<41A@?HEAEJBM2:<)&<@=>6;KJAD?<-1BHAEE?;>-?<(21.(,*(&&812,01.67999/,'-.=D;44?C3.@/67@:=F=DHH%%%4;AC9:-&$$)42658:C44F274*39<?;D8>744G<:21,-7@@D>F;&;81*56(28@DFD0++3;1&.*&*$'()*%.3((9:9<@9;945333325+''795.'$
@66c23b04-b14e-4131-9b1f-891983ab62e8
GTTGTGCTTCGTTCAGTTGCACGTATTGCTAAGGTTAAAGGTCTACCTCGCTAACACCACCAAAAGCACCTAGTTAAATATTGTCTACTGTTGTAAACACCTTAATAGTCCTCACTTCTCTCAAAGAAAAAGTGTCTTAAGATTGTCAAAGGTGATAACTTCACCATCTAGGTGGAATGTGGTAGGATTACTAGTGTAATATACACTTTTTATCACCTCTCTTAAGAAATTCTATGCCTAGTTGTGTAGATTGTCAGAATAGGACCAATCTTTATAGGAACCAGCAAGAGTGAGATGGTTTCAATAAAATGTTCTTCAGGTGTTTTAGAAGAAGAAGTAAGATAACCATTATGCGCTGTAACAGCATCAGGTGAAGAAACAGAAATAGCTGGCACTTTGAGAGATCCTCATATACCAGGCAGCTTCTTCCAAATTAGGTGCTGCAGTGGTGTTAGCGAGGTAGACGCAACCTTAGCAATACGTAA
+
$$&$$#$%)*.C1B<D==$$016@==>9C?H19=F9AB-)C>GF;==7;21+1,,,+*,.2233()68<<-$5%))4.---/32=;:?>.@<98/+(,;4465=7576&&?60+&:GG?;5;(<&(=A1($(?</3=>?8&&%&%4>?<)/>A@??F4ADDDBEG?:EF;?8A=2;9335=9A:A=5)9:11'*79>D?=;99@DCCNGEE9=D81/-;2=CCHD:,'7SJNK<&&6:2,,2744:=041134-,..6FDEDICGBLB?ERPB>67DJ78,52++6&$'';;2:?;;A9L:>B:=@@1A<=M?>E6E?>IED?GDC>(>.64(*+%+5@7@ACD1149>=7&&'##(&*:;CD4E;6@55:BB>2000***$.0)%)04@A>:*%9;'85(+38&&13<17:9:MC$$8::$&&.,,2)21<;<=(1?C94?61179)6>==8..)+,-5>1.,$#%,-)+)+*,,/+,,7642)
@27c774e3-8a6d-4a30-bbd3-ed37008d43ee
CAAGTATTACTTCGTTCAGTTGCATTATTGCTAAGGTTAAGGTCTGCCTCGCTAACACCACTGCAGCACCTTGAAGTAGTGGTGCCCTCGTATGTTCCAGAAGAGCAAAGGTTCTTTTAAAGAGTACTGTTGGCCTCTAACACACTCTTGGTAGTGATAAAGCTCACAAGTAGCGGTGTTATCAGTGCCAAGAAAGAATAATTTTTCATGTTCGTTTTAATCAATCTCCATTGGTTGCTCTTCATCTAATTGAGAATATTTATTCTCAGTTAGTGACTTAGATAAATTTTTAATTATGAGGTTTATGATGTAGTAAGATTCCAAATGGAAACTTTAAAAAGTCCTCATAAATAATTAGTAATATCTCTGCTATAGTAACCTGAAAGTCAACGAGATGAAACATCTGTTCGCCCTTACTGTACAAGCAAAGCAATATTGTCACTGCTACTGGAATGGTCTGTGTACACAACTTGCGTGTGGAGGTTAATGTTGTCTACTGTTGTAAACACCTTAATAGTCCTCACTTCTCTCAAAGAAAGAAGTGTCTTAAGATTGTCCAAAGGTGATAACTTCACCATCTAGGTGGAATGTGGTAGGATTACTAGTGTAATATACACTTTTATCCTCTCTTGCAGAAATTCTATACCTAGTTGTGTAGATTGTCAGAATAGGACCAATCTTTATAGAACCAGCAAGTGAGATGGTTTTCAATAAAATGTTCTTCAGGTGTTTTAGAAGAAGAAGTAAGATAACGTATACGCTGTAACAGCATCAGGTGAAGAAACAGAAACTGTAGCTGGCACTTTGGAAGATCTCATATACCGAGCAGCTTCTTCCAAATTAGGCGATTGCTGCAGTGGTGTTAGCGGAGTAGACCTTTAACACATAGCAATACGTAACTG
+
%$#%)$$'&%<57:F:B8'-7/%$#%**,2:7D?2HODEC(<:?;%6855,/55$$:?A.)($"')034.43-*%$%%'-*$C@A?@:85?AB=I=*==6=@0B?9GE-*ITJEJGICFN<*%114,,/81770'66DF2/;<)%>9/>3.6--7/.44A//CD@32B;/0/*'')/&:&50A6<D869+7199,);?B3-35598;@?AE667HF;8940>=;<?G;FBDD;-<'0196?A?,&8+>24B<=>?D@9?>98;>>2B5H58'10/11163162?86=?CC?=;:<.)'%-5IMH9@?=1-)%$274D6>A(C>;H><9+07..125>6432//486+-.834><<>2$<:<888>0-3;@CABH6LQIFK*;>:-??FH7696HC=<6?;<2.-)(8-&&$&$$&*DJFF>D@;')9.1(9=/-*(+53ADML=4>=9:=B?K?A<?AIC(**98A>C<::;9?=@<:?B=337-797<33@@GE@EC9::14>ABAJ;><=5/---..3.41IOLA<E3CE;%+;4/')(40:5621339+%&+$$*:K(.88<621-.2;7=AGB;F@:?>>EE4;=;9<==>?>8=GAA@?>C:>A=C:58>=568501((-,<8914#"((-3@QB>BA9:LGABEGP3@3A:=>7A/%E?.=?:9<)?=C@C?DII>,006*3/3-&6=33>>BJFFJ>@DG66('4=>;<88D;55BC/.@EB6DIG:5<3,/*.//)/81?@<=(%%0-*-;8:><A8-6:9;5/B>:=D:;DAA8)***0;ACD?:9BECG:9F<<A4+%%(&53<?C@>823AA3:74(3,,3FML)FGA==>$,(%(%&)=ID>556?;88;D;74+*.)',')4<=>?AD)+$##-/86F600>=BI4'.#
@78ab43b6-65da-4bce-906b-9a1450ead74d
CATTATTACTTCGTTCAGTTACGTATTGCTAAGGTTAAAGGTCTGCCTCGCTAACACCACTACAGTACCTCACAACTTGCGTGTAAGGTTAATGTTGTCTACTATTTGTAAACACCTTAATAGTCTCACTTCTCTCAAGAAAGAAGTGTCTTAAGATTGTCAAAAGGTGATAACTTCACCATCTAGGTGGAATGGTAGGATTACTAGTGTAATATACACTTTTATCACCTCTCTTAAGAAATTCTATGTACCTAGTTGGTATGGGTGGTCCAGAATAGGACCAATCTTTATAGGAACCAGCAAGTGAGATGGTTTCCAATAAAATGTTCTTCAGGTGTTTAGAAGAAGAGTAAGATAACCATTATGCGCTGTAACAGCATCAGGTGAAGAAACAGAAACTGTAGCTGGCACTGAGAGATCTCATATACCGAGCAGCTTCTTCAAATTAGGTGCTGCAGTGGTGTGTGAGTAGACCTTTAACCTTAGCAATACGTAACT
+
'#$%%%'09<:<4D27<EBH:..1/./%:94&2+)3+.+'00=B&580;++0.217<7,88*%&'$4=1:3)):6''*@;;B63,*'8C9;;<>=<45<@7,,%%(4+00(12,,,,,;/,.)%2)'12;**/>=AD;28&$)*(76AAA@D:7:311$1@DC/%0;:..?G=68?=?:BB?F@/42=3$..&%+619:>@C<>=*-3?DA:71++9?>??:)'-4-,+.-(+))50%<<(MHHE2'&)146;+:+.*$3%$%((=,9&&E?14=889I=<9+;<:9C=73.782A?=80.=--236AA<?@@JB':6&&)75GBCMEAF?B-+128AIG?)B;52)$&)1558DEJAJFBCD7$$-/8?AGGA<?96753/%&A968-=B*(((,@=AA,3597915/(%,'-,)5==@AGDAA<<99--::;>HG@:81.74$$&$)$76;:.%%8<-(6+)*%'%CFA<C:;9;:D=5-58<6;H<?>?7>C4,(
@0934483e-3639-4b51-a503-298150ce5a5d
CATTGTGCTTCGTTCGGTTACGTATTGCTAAGGTTAAAGGTCTACCTCGCTAACACCACTGCAGCACCTCACAACTGCGTGTGGAGTTAATGTTGTCTACTGTTGTAAACACCTTAATAGTCCTCACTTCTCTCAAGAAAGTGTCTTAAGATTGTCCAAGATTGTCTTCACCATCTAGGTGGAATGTGGTAGGATTACTGTGTAATATACACTTTTATCACCTCTTGAAATTCTATACCTAGTTATTAATAGATTGTCCAGAATAGGACCAATCTTTATAGGAACCAGCAGGTAATGGTTTCAATAAAATGTTCTTCATGGAGTGTTTTAGAAGAAGAAACAAGATAACCATTATACGCTGTAACAGCATCAATTGAAGAAACAGAAACTGTAGCTGGCACTTTGAGAGATCTCATATGCCGAGCAGCTTCTTCCAAATTAGGTGCTGCAGTGGTGTTACGAGGTAGACCTTTAACCTTAGCAATACGTAAC
+
%$$'(%&99878G2C')8'569C9343;+</0(&)*0(3;4D5%<?>400)/-04;C<44777::7798>.0-('&)//0)*-&)7A<EGI?>::8B@:DE150**,,*-10//05/--55688DDFG?+5=+7:3*9''(5D>DA@8)2,<F;))D@2'$$&+)*+.4$$$,7>D,;:GHI:30/298;&?@=;E3++-=8<90@<55;@=>><-78?8=?E+77%'9=496>>:==BA8D8;((*(&237<?C>))H?84=>@BHACBF>?@NKI;44:,.8.72'69*-01+%)>5OB<?4899+<<8&=>@4/%"$&$<?EFFIB9-20&((290)&753?>?78<4;>=<<;:;@1;EB@B;:54='%#%6,/<A=A>C0>>ACA==<=>CGB;=//E::=5;4@=D@A978&&**$%/)25ACE=>8+*9:B<C38FLD@?=<=EDH>EAAA/,,+(/0((?6878473EB?<+779---652$$&
@ad6895f2-11fd-40a0-9b2b-1a67dd494494
GTTGTCTTCGTTCAGTTACGTATTGCTAAGGTTAAAGGTCTACCTCGCTAACACCACTGCAGCACCTCACAACACGTGTGGAGGTTAATGTTGTCTACTGTTGTAAACACCTTAATAGTCCTCACTTCTCTCAAAGAAAGAAGTGTCTTAAGATTGTCAAGGTGATAACTTCACCATCTGGGTGGAATGGTAGGATTACTAGTGTAATATACACTTTTATCACCTCTCTTAAGAAATTCTATACCTAGTTATTAGCCAGATTGTCAGAATAGGACTGTCTTTATATAAGGAACCAGCAAGTGAGATGGTTTCAATAAAATGTTCCTTTCAGGTGTTTTGCTAGAAGAAGAAGTAAGATAACATTATACCTTTCTTAACAGCATCAGACATGAAGAAACAGAAACTAGCTAGCTGGCACTTTGAAGATCTCATATACCGAGCAGCTTCTTCCAAATTAGGTGCTGCAGTGGTGTTAGCGAGGTAGACCTT
+
$$$$)%%/)6>7@-B-/258@;;3;F>A(;:J?C60:@:C<0::37++2212>4A&#3163/6042:6)(9.'(4<?:6?B3EJJFA983661:;@DFG?EC<=@A.;CDE@?<B??4--3'=500CB;8'?CD)+6>7,1*0/9:=?=CF7<>=.)?F8(:;;9BE@==G=>>8:=5.$-.8/H:8'(9=3CC91<9<=19:8@EEF@=>>0,HGB>0(13336=+?>A=.33.*57.30))*+-5?79%&($*,,391.2,(+'''9::?@2''%9<JJG<31)..2D0BKLH/=?E>CB?:=22<:JA?KEETL@61.(3#%&**406<@012.'##%(*63(.'&(()3439>@G45769<784$$&2$$$-.2648-*3+(%#%*-2><;E)*,48>20.,%+49FGI=?9DFJLI:5+@A;>-430+%&688*-889?>A>>B)?>887<45ACDA?4.-,=>EF9;9*0+,,/77//00//.
@b2f7d27e-efcc-4705-8869-0b3cda18006d
CAGTATTGCTTCGTTCCGTACGTATTGCTAAGGTTAAGGTCTACCTCGCTAACACCACTGCAGCACCTACAACTTTACGTGTGGAGGTTAATGTCTACTGTTGTAAACACCTTAATAGTCCTCACTTCTCTCCAGAAGAGATATCTTAGATTGTCAAAGGTGATAACTTCACCATCTATAGGTGGAATGTGGTAGGATTACTAGTGTAATATTACTTTTATCTTCTCTCTTAAGAAATTCTATACTATTGTGTAGATTGTCCAGAAATAGGACCAATCTTTATAAGGTTCAACAAGTGAGGATGGTTTCAATAAAATATTTCTTCAGGTGTTTTGCAGAAGAAGAAGTAAAAATCATACTGTATTATACGCTGTAACAACATCAGTTGTGAAAAGCAAAAAACTGTAGCTGGCGCTGAAGATCTCATACTCTTTGAACAGCTTCTTTTAAATTAGGTGCTGCAGTGGTGTTGAGTAGACCTTTAACCTTAGCAAACGTAAC
+
+$*-*%'&=B=@B><%)&,%.3>8==AFFC/30:,+9-:5*3&;;:A9;@A=@EGCBBF=?<2>?9:5:@A2**/7*7:FEA@;6/.@)::6%)*+0AA:;8?BA<63A@8=;9<8:7;;?2>0,.0*+'&$('%--$&)($$'##%((7<?:3HIE$35>646/+$$*2/+,.5@:0(45:B?F9;A>+:?C=ABC=B4@;8*;466-''$%&&'''&,*&##(.77B;=;(-4.CGDB=5664%*./)%56150+/;**<1(30$$$7:83+7<?<@?$/+-#&%#$,306@+,=4%*311042=,78846,*($&*42-.30203:;AC<7$$)(0+*./,2)&+--,,%'#$###)$(&(/,+,6:AD:94+(,%#(&&$'#()$''(%&$%%***+)(*%$%&$&&)$#$&'(%&&'((&%$$#(($$&&&%''#$'&'',(#)28-:58=C:&&'')$2)>?13,%).<//667672;899664+8;@84564.#
@c2cf5ee1-5c7d-4b46-8c0f-610305e086f2
AAATGCTTCGTTCAGTTACGTATTACTAAGGTTAAAGGTCTGCCTCGCTAACACCACTGCAGCACCTCACAACTTGCGTGTGGAGGTTAATGTTGTCTATTTGTAAACACCTTAATAGTCCTCACTTCTCTCAAAGAAAGAATTGTCTTAAGATTGTCAAAGGTGATAACTACCATCTAGGTGGAATGTGGTAGGATTACTAGTGTAATATACTTTTATCACCTCTCTTAGAAATTCTATACCTAGTTGCCAGATTGTCAGAATAAGGACCAATCTTTATAGGAACCAGCAAAGTGAGATGGTTTCAATAAAATGTTCTTCAGGTGTTTAGAAGAAGAAGTAAGATAACCATTATACGCTGTAACAGCATCAGGTGAAGAAACAGAAACTGTAGCTGGCACTTTGAGAGATCTCATATTTATTAGCTTCTTCCAAATTAGGTGCTGCAGTGGTGTGAGTAGACCTTTAACCTTAGCAATACGTAACTA
+
'&%$#*+125@6'.,5<<66>((($12(%*5F23++'49>5)35.;553>5?EIKGJH?>@:@BBB;?8<<.11199=E2-5-&(<I:GA?9A;A;(*%%&1-.:;22?HIGFB<994//32<<HLND9>7<5=))872,.'''/=??@A89<AB84AFE*)2/**9;)+=,11-BAB48>JRM=.-,/>9HEH?9@B6=+?:=5:812*&)AJLED69E@<C46),45+()2=RHF@:<@<?=:;;D,((0.67:0)?<E==88%?F?=A>@?BON;@::%);=AD77:<796EC<@@<<A=F=<?@>A=>E==MGDM<I:>EAA>KJD/=0/3)&&&*5;4=<GI65B8<>>;;>?AD:;9000:;83?-18B:>=<>A&34401/./(,78=@@CCH??FH20$(6407-;+*%&-&##%$)))3-'+29:<=<?)1(@9:?5557:2'4'%(%34-11105=6B754048+3>4C?::;@,%2#
@f4109ada-4e19-4e76-a6ee-6d6bd0652728
CAAGTGTGCGCTTTGGTTAGTTACGTATTGCTAAGGTTAAGGTCTACCTCGCTAACACCACTGCAGCACTATTTGGAAGAAGCTGCTCAGTATATGAGATCTCTCCAAAGTGCCAGCTACAGTTTCTGTTTCTTCACCTGATGCTGTTACAGCGTATAATGGTTATCTTACTTCTTCTTCTAAAACACCTGAAGAACATTTTGTAGAAACCATCTCACTTGCTAGTTCCTATAAAGATTGGTCCTATTCTGGACAATCTACACAACTAGGTATAGAATTTCTTAAGAGAGGTGATAAAGTGTATATTACACTAGTAATCCTACACATTCCACCTAGATGGTGAAGTTATTGTACCTTTGACAATCTTAAGACACTTCTTTCTTTGAGAGAAGTGAGGACTATTAAGGTGTTTACAACAGTAGACAACATTAACCTCCACACGCAAGTTGTGAGGTGCTGCAGTGTGTTAGCGAGGTAGACCTTTAACCTTAGCAATACGTAACTA
+
+*$%,#$#$$#&((%'$&$(&*.9=ICCC5B=AB9HJBB;):5B:-,-1;1189//8DKHEI=:<8<09)<;;DA1.+,0*5HGA:<F%8=;=@?DEEF==6;%'D8B9>E?D@39<>2**4AFF@E49E@;EC?7;33<:;:7:%<*)//0221-/00./'D1-'BBD@KPHGUOHS>E?ELD;<?FEA87.=ED<BEF@=$,%%/@@FDCBC;?93?=811%6&)03<:=FD2)&&'66--,9637=>8913611:/-<AAF)31,'$8:;@$9:::C482:;74*%,2?=78;><==20+5579300)-3/CE=9:@:)2)*2::59@:<677A---<:98369-%($'%'('*(9;AGHABACF8<768;JG@CGACBC:@96)),(-3339A2((*,/><*@B7+@<4:B,(()4'()0>35;:??40347A=3B89;=:?7=0+1+8@ICFG92245+0)(+(.*,&+<7@AF>B=?2::BA@@369<27<=>A>*$%$
@ab98a7bc-1860-4617-90c2-4753ae030be5
GTTGTACTTCGTTCAGTTACGTATTGCTAAGGTTAAAGGTCTACCTCGCTAACACCACTGCAGCACCTAATATTTGAAGAAGCTGCTCAGTATGTGAATCTCTCAAAGTGGCTAAAGTTTCTGTTTCTTCACCTGATGCTGTTACAGCGTATAATGGTTATCTTACTTCTTCTTCTAAAACACCTGAAAAGGCATTTATTGAAACCATCTCACTTGCTGGTTCCTATAAAAGATTGGTCTATTGGACAATCTACACAACTAGGTATAAATTTCTTAGAGAGGTGATAAAAGTGTATATTACACTAGTAATCCTACCACATTCCACCTAGATGGTGAGTTATCACCTTTGACAATCTTAAGACACTTCTTTCTTTGAAGTGAGGACTATTAAAGGTGTTTACAACGGTAGACAACATTAACCTCCACACGCAGAGTTGTGAGGTTAGCTGCAGTGGTGTTGTAGCGAGGTGGACCTTTAACCTTAGCAATACTGTGGCTT
+
0=6;?8))=:=G8G+>*..22<,+,,)6==83?+2,*/>8?'*79869987)6?FIG?A=FH698;&/.*&'$+,423;3*038$"%&$%',%$$%%:@HE21?HD+).#$%*&('$')4<>9?FG=GFBCJG9>CEECF@C@56797?E<=?>??3<1?@?A@0ALLIPFFQC;$&7<5>@><;753+&'(///5/,*-#%-1..+2505.---&*,28DE6;<3013,')&0386&-24'),<:8;46==/7<?E2?;8/7?74>6<NKA:43-)-((65<<87;9/'0;CB??@@@60AA<&,>?:./40&22,%?G==;@B??99966--,%(%)':<6;<?@<-9>:=9<@CD?:@CHEFFCHKEBMEG73+-EJ>6IDEF411.2$1C88+1-&()&#$,+()&00'3:>@;2865:9%(&&&%'$%()1407/68@'&%(($#%8593=3.,'&)+&((*..(&-*)))&&(4454),,4044/$-)40%&&
@bf84c7a8-e8c1-41bb-962e-a1eaa13272d0
CATTGTACTTCGTTCAGTTAGTATTGCTAAGGAGTTAGGTCTACCTCGCTAACACCATACTCTGACACACCTCAGCTTGCGTGTGGAGGGTTAATGTTGTCTACTGTTGTAAACACCTTAATAGTCCTCACTTCTCTCAAAGAAAGAAGTGTCTTAAGATTGTCAAAGGTGATAACTCTAATCTAAGGTGGAATATTAAAGTGGGTTACCTAGTGTAATATACACTTTTACATCACCTCTCTTAAGAAATTCTATACCTAGTTGTGTAGATTGTCAGAATAGGACCAATCTTTATAAGGTGCAGCAAGTGAGATGGTTTCAATAAAATGTTCTTCAGGTGTGTTTTAGAAGAAGAAGTAAGATAACCATTATACGCTGTAACAGCGTATCAAGGTGAAGAAACAGAAACTGTAGCTGGCACTTTGAGAGAATCTCATATACCGAGCTTCTTCCAAAAATTAGGTGCTGCAGTGGTGTTGCCAGCAGGTAGACCTTTAACATAGCATTACGTAGC
+
*'&'-2.1:78,N5B-20828A?BB:AAF@3;%>D<<+7-BB;==68'2(;7=7))#%##&##$#*'%&###%&$"%&&/557777,19GDBFFDE99/&0783A7>=83=D22?;::>A=78;78:-@>--;<5:,ELF4)8;6&'&;8?8;?<52868;;3?,I,*:$':=A,$)(%&+-),&)))/.'(*&%$&''&&+%)&$&*34447;:6/-1/'&%&&''&%($/3:-./3?2?JG>/4029N8>>;007103>;>36<:*-2<=0$@702>998241-0$+,178:4/)&,-$$))*:(*==?ED9<>?@176*1672A:<QF>N@@'-/'&$)99B;B3A6;8(3115=>78>DM,=>799C>AD;CK;AF+$$8&&*08@6&+BCA,61'+0+**46@@BDI@D=7BCAKACLI5-'*(+,-.(4:<:54:;88&HKMH[K/E5511=?G<9?>/&*-'&=?4692&'#""(&##$662376334.9.&#%&((-&'//.'$$%
@d39598d4-7ce0-41b7-8f3a-7655e7178149
CATTGTACTTCGTTCAGTTACGTATTGCTAAGGTTAAAGGTCTACCTCGCTAACACCACTGCAGCACCTATTGGAAAAGCTGCTCGGTATATGAGATCTCAAAGTGCCAGCTACAGTTTCTGTTTCTTCACCTGATGCTGTTACAGCGTATAATGGTTATCTTACTTCTTCTTCTAAAACACCTGAAGAACATTTTATTGAAACCTTCTCACTTGCTGGTTCCTATAAAGATTGGTCTATTCTGGACAATCTACACAACTAGGTATAGAATTTCTTAAGAGAGGTGATAAAGTGTATATTACACTAGTAATCCTACCACATTCCACCTAGATGGTGAAGTTATCACCTTTTGACAATCTTAAGACACTTCTTTCTTTGAGAGAAGTGAGGACTATTAAGGTGTTTGCAACAGTAGACAACATTAACCTCCACACGCAAGTTGTGGTTGCTGCAGTGGTGTTAGCGAGGTAGACCTTTAACCTTAGCAATGTACAGTAACCC
+
.-)++:71:@ADB290;0@000E;??=CDB695?742&7<=DI7JI;>45*C,%2KKG?B>AC9@?C3<**,+1,3./,BFIF8B(6A6467?74?88)?:541=DQDKE@3623@351?B8:GA*@EGCINFD@967B9A81;::;@=<<>:=D@LA>8;30')+7;HEDJ96%.77;7<01&)682=656;<:@,,/3311*)*-)*2+*43//03ALI?D>GFG?)***+3+*79<7:>>=<*>A5387077EE?>7>712(&(')3KKI:CC:462-$&%40'$$21-5081**,;19=77;4A<<452B;//.86CB2;<E8@AABDA?GE=0*JK;520<=B@<%A=>@64@9;:3-7<EMSIDKIDCAB66,.8,:73<?;>/?>FEEGG;51-;<B5%01*((00..2?:+---00@EGI;JA3@013;47<E73'&7%*%)/66/7,578)*++-1.5@=;5F8=99*<6==<=@79D9)))&))**+,'+*
@6b57f6cb-c861-49bf-91fd-82a01b99620d
CAAACGTACTTCGTTCAGTTACGTATTTAACTGGGTTAAGGTCTACCTCGCCCAACACCACTGCAGCACCTAATTGGAAGAAGCTGCTCACATTTTATGTAAGGGATCTCTCAAAGTGCCAGCTACGGTTTCTGTTTCTTCACCTGATGCTGTTACAGCGTATAATGGTTATCTTACTTCTTCTTCTAAACACTTACGAAGAACATTTTATTGAGAAACTTCCATATAAAAGCTTGCTGGTTCCTATAAAGATTGAGGATTTTCTATTCTGGACAATCTACACAACTAGGTATAGAATTTCTTAAGAGAGGTGATAAAAGTGTATATTACACTAGTAATCCTACCCACGATCCACCTAGATGGTGAGAAGTTATCACCTTTTGACAATCTTAAGACACTTCTTTCTTTGAGAGAAGTGAGGACTATTAAGGTGTTTACAACGGTAGACAGCATTAACTCACACGCAGAGTTGTGTGAGGTGCTGCAGTGGGTGTTAGCGAGGGTAGACCTTTGGCAGCCCAGCTGACGTAATGACT
+
/-%(&'7(*;2</?47%B$%,'&(**+*-+4.)2MDC>2-J@MB.000;)($$./3<HEECDCAD>=AD8;+)*+(++*/23,):5@B>,&&'(((213*'(%/36BIC=4GI;;HB:BM1?:6;113<D3/266EE@H/9&+.2:B<=DEFHC@67;.BC@CH?CB1LD=BDNLDJOH<I@9O;@<<9998)))'#$&)5>,(,24D;((+,5/1&&''&&&...)/0-('-23:;A>>J>/6@801-)+/+11&%)$*)%+''6B?8,-0(BD5.<:@3@9B%59..?B@9:,2*0@FEAA6.55)#0<LC==H>8,C>AFC?>;<00::=%.8B;./<@<27//0;=%%'<6644789;9B<.$)&%-/6BB6<?CED><>CGE?@?@/)01.37?<7=@E?GC>8=92+)?;@A;+DHBE=:;<2;.',99A8BD6$$<CI=7/.%---.4+%&(-%&$)*-*$:%70*04+$:G<>1B4+)40-(+/>8944.0+05874794,++(&&,&$#&#+%&#',*(**)'('%$
@fdffa1c8-3a4a-4eb6-9188-bd6a034c6959
CAGTATTGCTTCGTTCAGTTACGTATTGCTAAGGTTAAGGTCTACATAGCTAACACCACTGCAGCACCTAATTGGAAGAAGCTGCCAGTGCTGAGATACTCTCGAGGGTGTAGCTACAGTTTCTGTTTCTTCACCTGATGCTGTTACAGCGTAATGGTTATCTTACTTCTTCTTTACAAAACACCTGAAGAACATTTTATTGAAACCATCTCACTTGCTGAGACACCTATAAGGTGAGTACTATTCTGGACAATCTACGCAACTAGGTATAGAATTTCTTAAGAGAGGTGAAATAAAAGTGTATATTACACTAGTAATCTCGCGATCCACCTAGATGGTGAAGTTATCACCTTTGACAATCTTAAGACACTTCCTTTCTTTAAGGAAGAAGTGAGGACTATTGAGTGTTTTCAGCATTAGACAACATTATTAACCTCCACACGCAAGTTGGCCGAGGTGCTGCAGTAATTAGCGAGGTAAGACCTTTAACCTTAGCAATACGTAGC
+
'$.7/-0&@A8<?D?C'@&(/;<E:;<<=?A56-3*(&(302*$'%%)%),-87AEIB551-.1--341*%#%+&/0*.*825(),&&&#$%%%+%$$%++*-$'0*32,$.-022259499CD77FCBSNGCD9<>;=?=A7A>267:=>9*)&%&7#@ACBC=((@<94++,'%'/:6:8:8:,=<?67+(((()(246;9>BC8)@A@ECDJ@G>@9)(,,*&''.24*-*--$%*)%&)./::?A7=@;53?9'&.0+19383089@$78LOECJIA?,,2+)52.%5.45=93:7@@3,-/520=9856AE-'0&&$(39006:EB4$$?552A<7*&AK>8:'')''$-'%%,/,)+90,=9:874$)'?:@D?5%&%&+-10)-.)*1B5-.;45(*=6,>=B4?7$2334(()1.,+,,/))+*6789?C4(5137?3:3>2%'#+)*>F=44-))%$$$$%()$%%)-)/&6=>FEEEDB7667+.,2,'&%)+(((
@d89678cf-0f17-4a88-8f09-e71e9fd37335
CAGTGTGCTTCGTTCAGTTCGTATTGCTAAGGTTAAAAGATCACCTCGCTAACACCACTGCAGCACCTCACAACTGCGTGGGAGGTTAATGATGTTGTCTACTGTTGTAAACACCTTAATAGTCCTCACTTCTCTCAAAAGAAGAAGTGTCTTAAGATTGTCAAGGTGATAACTTCACCATCTGGGTGGAATGTGGTAGGATTACTAGTGTAATATACACTTTTATCACCTCTCTTAAGAAATTCTATACCTAGTTGATTAGATTGTCAGAATAGGACCAATCTTTATAAGACCAGCAAGTGAGATGGTTTCAATAAAATGTTCTTCAGGATGTTTAGAAGAAGAAGTAAGATAACCATTATACGCTGTAACATCAGGTGAAGAAACAAAAACTGTAGCTGGCACTTTGAGAATCTCATATACCGAGCAGCTTCTTCCAAGTTAGGTGCTGCAGTGGTGTTATTAGCAAGTATAGACCTTTAACCTTAGCAATACGTAA
+
(%$($%&..1,4=/,(*'*&,7.0431/0/39F6F?2$($,,+*,,8:<BB561=BCKO?<<+=@A</5%%%%##$**0%,-64<G7>3%%$&$4$90:DEFG3;-287<75=4543=<?>?//02B8HHG)8<-ADB2'+9((84@>EBEA=:89?/>69CJ<)=90.00..5868?C=;?<&/298'45))&16902<9+=B?@9;C:;<<@5.)&$&/4338=CB>?@>/>@DB1:086PFB80''786+6,7'$%(*5*&*6,JF/9IEA@@;<=:=:6??84/0*+<=@A106%'9111>8:DBOGIJA?CD9A87?3896)&*&&$&3:==4:=886*/'(9>97C2507;4<?:=>DAFF712&&'11)+)?47?9=?2.-)&4/;:7212BAA<;978<6$%)&,+8/92:4//8,/./00*''4455)0+*$(+'08C;)-1336;9&7*$&%%&'$$,+/;+'00</.*+,34+)))$,%2-)):682*
@c7286bbf-6529-42b0-b211-d2ed43979b0b
GTTGTACTTCGGTTCCAGTTACGTATTGCTAAGGTTAAAGGTCTACCTCATAACACCACTGCAGCACCTCTGGCTTGCGTGTGGAGTTAATGTTGTCTACTGTTGTAAACACATGTAGTCCTCACTTCTCTCAAAGAAAGAAGTGTCTTAAGATTGTCAAAGGTGATAACTTTCACCATCTAGGTGGAATGTGGTAGGATTACTAATTGTAATATACACTTTTATCACCTCTCTTAGAAATTCCCATACCTAGTTGTGTGGGTGTCAGGAATAGGACCAATCTTTATAGGAACCAGCAAGTGAGATGGTTTCAATAAATGTTCTTCAGGTGTTTAAGAAGAAGAAGTAAGATAACCATTATACGCTGTAACAGCATCAGGTGAAGAAGCAGAAACTGTAGCTGGCACTTTTGGGAGATCTCATATACCGAGCAGCTTCTTCAGAATTAGGTGCTGCAGTGGTGTTAGCAATTAGACCTTTAACCTTAGTAATGCAATAACCC
+
'&)*-.++,,'-'8$8/C/1)+.6,3:6@04'6>@>E>&/@:@@/,/.4'/325844$%/3;>>@?;091*&##%-+.5>;-/%'4<8C86+'(*4>=-''(*1)&(+&*%&#%#573''2-:*+3=7/8=B>4(8/($-(&'$08;>=40'1052.EH@1)1113110-03:5.6853>743;?AHC:31+')'%57516642&##&#&,094112./7:8942@679..(,-45%'*/./(%$'()-/0,9-2)((&%/5A408&&&*)(./9?;;>:9AKPGFCG?3%<5.=2586.@@<J@:9@,J<@C533;><499;@<D2269;CIB>(1310/+*41/3::7==B<>B40:2.-5/1?;?D;::?>63?'014,-,'+3'))':9+=@@D5CGC?6?BCDG=7*(+*/*)%%)+20..<<,,544.+5=59)*)$*%*+*09;CEE=99.=2/81#%%&$$*'(%%:.-**(1?:3='$$#%%*+,,%(*,&((
@3e0aabcf-84dd-41ee-9932-93e046eaabac
CATTGTGCTTCGTTCAGTTGTGTGCTAAGGTTAAAAAGGTCTACCTCGCTAACACCACTGCAGCACACCTAATTTACAAGCTGCTCATTTATGAGATCTCTCAAAGGGTGCCAGCTACAGTTTCTGTTTCTTCACTGATATGCTGTTACACAGCGCCATGTAATGGTTATCTTACTTCTTCTTCTAAAACACCTGAAGAACATTTTGTGAAACCATCTCACTTGCTGGTTCCTATAAAGATTGGTCCTATTCTGGACAATCTACACAACTAGGTATAAGAATTTCTTAAGAGGAGGTGATAAAAGTGTATATTACACTAGTAATCCTACCACATTCCACCTAGATGGTGAAGTTATCACCTTTGACAATCTTAAGACACTTCTTTCTTTGAGAAGTGAGGACTATTAGGTGTTTACAACAGTAGACAACATTAACCTCCACGCAAGGATTGTGAGGGTGCTGCAGTGGTGTTAGCGAGGGTAGACCTTTACAACCCAACGCAATACGTGGC
+
/0)+*3'%&1/4637,&-*%3*01:1852ALCAA,('0<79:-115/8;BC30>JMGJ?433710$3;?<7762*%#$%*=F.&52$$&#*#$.@ABJFI4FG<(((<=13697;;>;>D68GFF<)8>:9>20,%'&#(%')*(50)(/,,+#$$$&&&%'&'06ID@=>FE6)),&*.:G67+;FCD=FE>@40&*9?<CDDB6':803<..1B=<A6/C@B:D77N=95>@@GC.1001==)),<9DA?;4@7:<416.-/1<H9<2<>@;:?@,7?>.6IFKI@5B0(,&57<?CBGA=4=AF63EFDD<=HC@?-=D@//2821/57;CC@BBC:7:=E991<49*$>E.+%$:<?C3?:=B==EGGH8699>6JKAHHC=HH?,+%%&'8=::IF?B<,04&A=7>;5.9A+%$,+**)0/*9=@AD<EF>B?9+*/0&,2',-225%74<BDEI2**490+/-9--;998=04+,451+230)%'&(+'(((-010--&&,(#$
@b40e82a5-a679-4f44-b889-2310d233a53d
CATTGTACTTCGTTCAGTTACGTATTGCTAAGGTTAAGGTCTACCTCGCTAACACCACTGCAGCACCCTGAGCTGCTCGGTATATGAGATCTCTCAAAGTGCCAGCTAGTTTCTGTTTCTTCACCTGATGCTGTTACAGCGTATAATGGTTATCTTACTTCTTCTTCTAAAACACCTGAAGAACATTTTATTGAAACCATCTCCTTGCTGGTTCCTATAAAGATTGGTCTATTCTGGACAATCTACACAACTAGGTATAGAATTTCTTAAGAGGTGATAAAGTGTATTACACTAGTAATCCTACCACATTCCACCTAGATGGTGAAGTTATCACCTTTGACAATCTTAGACTTCTTTCTTTGAGAGAAGTGAGCTATTAAGGTGTTTACAGCAGTAGACAACATTAACACTCACACGCAAGTTGTGAGGTGCTGCAGTGAAGTGTTAGCGAGGTAGACCTTTAACATAGCAATACGTAACT
+
.***-7.+7-<>A9D0@03579<;<=58<:(0ENCHD*60=?/46,>)*.1*6>IKB0346/***,2'(*'#7<BL3:9DBA?@@GAE?=<'18CD:,->;A@<3/3)7+=>BG39GHHREICE9E?;43&*>FC@=@B=BG<;?99:8<84<BAC<JPA@DEEO=E<CGCB@A2139=4+:28=DGIC=>>?5:9?D>@@:%*,3;?AA9HEBDA;55/+0%%'2-.2'8/*/.7<96@98<4%*+;A)<:213;<9:%:ACE<4740.(*(7791,95)1C8<1-.-.<<:51/=8,,:;<@FD>9@@7:<BFA=:C@CCB<24--JA?=5899>6<>BF7=;9:))($'88DDCAACD53'3&)'6170+)3/34-$8=@8@CE:9;(**<822:9:423130*'$$(9/+--588228=8HC8;5DDFH=66620+),0/5-.-*+-4FC?;<5+10-$#%$')015+0.-,+,,,$
@36eb05fb-4fde-4e01-aaae-3b8362518919
CAGTATGCTTCGTTCAAGTTGCGTATTGCTAAAAGGATTCAAGGTCTGCCTCGCTAACACCACTGCAAGCACCTAATTTAGGCTATCAGTGTATCATGAGATCTCTCTCAAAGTGCCAGCTACAGTTTCCTGTTTCTTCACCTACAAATGCTATTTTATTGTATAATAGTTATCTTACTTCTTCTTCTAAAACACCTGAAGAACATTTTATTGAAACCATCTCTCACTTGCTCTCAGTTGTTGCTAGTATAAAGTTCGGTCTATTCTGGACAATCTACACAGCCTAAGGTATAGAATTTCTTGAGAGGTGATAAAGTGTATATTACACTAGTAATCCTACCATTCCACCTAGATGGTGAAGTTATCACCTTTTGACAATCTTAAAGACTTGCTTCTTTCTTTGGGAAAGTGAGGACTATTAAAGATGTTTACAATATTTGGAACCCAACATTAACCTCACACTGAGTTGTGAGGTGCTGCGATGTGTTAGCGGTAGACCTTTAACCTTGCAATACGTAACT
+
&%'''&%&&*&)8/30'2)3+/011131464.('($$/*1-+&57><$5551'*3-)*)*--22..1'179=>787:;0'%%&+$%%'%#%#%%"#&&$570/**29*CB;*6H2CE0=<8834@14.()*$-7:7?>@;1,$$%'/+'&$((*.'&&##)/123'$%7%()A??<4=@;0=@4L<>035/.14(#$$%.(4.62FGFG;=??>ADGH?<>/7+;7113'#$"#$%)%&$#%#"$$#$&&)'%*"&)'-*:-=F3/('-*.1.0:5),.-0$..4,&/28633,+;DJE<::(),./,,.,'((3(CAD2,,-026=98-4=IB***?5?>,=?<>=BI>67B<=@DC<1,,A5::344367(40)-60;:?D@&()$$%$$/=79<@@GH+++.#&0):71A@<DD@<=:-%&'%'273217%$('(%(&&*$3$6*/19=<;IH'=%$#"#$%3%(+.2-&<BB>?7$$$0/1)6'+++,)+,4:76:61%65745%%(&,-.-+02)(
@dbc1947e-6cf4-40e5-8b0c-38199e68542b
AGTATGCACTTGTTCAGTTACGTATTGCAAGGTTAGGGGTCTACCTCGCTAACACCACTGCAGCACCTGTGTGGAGGTTAATGTTGTCTACTGTTGTAAACACCTTAATAATCCTCCTTCTCTCAAAGAAGAAGTGTCTTAAGTTGTCAAGACATGCTGCTTCACCATCTAGGTGGAAATGGTGGGATTACTAGTGTAATATGCGCTTTTATCACCTCTCTTAAAAATTCTCTAAATTTGTAGATTGTCCAGAATAGGACCAATCTTTATAGGAACCAGCAAGTGAGATGGTTTCAATAAATCTTAGAGTGTTTTAGAAAGAGTAGAATACGCCCTTCTCACCTATACTCGCTTATCAGAGTGAAAAACAAAAACTGTAGCTGGCACTTTGAAGATCCTCTCTGAAACGCTTCTTAAAATTAGGTGCTGCAGTGGTGTTAGCGAGGAGTAGACACTTTAACCTTAGCAATACGTAACCC
+
(/;8&&(.2;;6?34/3237:>LEEF4+99AEGA1,68:<DA69<18031;,,098><G<77CGHLMFB'>5;13)6B0EFDB;::7<G>EEEA>73?=DB@4-78;3--+&&&3*-%,,/;(ADF4)61&+)=;?.0:9&%/)272A:3(#%&(##&""%(('49>>DA$)1-(&16/)'*7/CA=1EB@:4*=))##$%)$#$&788874D5,,//%1&%''(()$(**+('%#%*&$(&.%%'8--?/:5922;A<>CG/897A;866=7-))97/?C1+=='<B=?>?MB>>235/,&%"$&&'&)%%+0,%*+-&#'')'&$+''#$&&$#$$&/'$$'%$$"'&#$'(.'&%$#*/*(6?@+4320''2=CE=DGHJA@B--=>6$#'/&&))'&$#%%%$%##&2&&%$$%*%%',@C5-/0++311%5,.0-+,--16)/8..'($$'22<=<;;:6#%18=>977&,')'
@5cbec8e6-7233-4f7f-8247-c8484b4d4287
CGTATGCTTCGTTCAGTTACGTATTTACTAAGTTAAAAGTTACCTCGCGCTAACACCACTGCAGCACCTTTGTTCCGGAGTGTTAACAATGCAGTGGCAGATAACAGTTGTTATCTGCCATTATAAGTTAAACCATTTGCTTGTGGGTATTTCCACTTTTAGTGTGATTTAATGCTGACATGTACCTGCAGAAAACTAGGATCAGTTGTGTGTGGTGAGTACTCCAAAAAGCCTCAACGTAGAGAGTGTCATCATTAGGTAAAACATAAAATGTTTTACCTTCATGTAATTATGAGGTTTTATTTTAGTAACATCAGCTCCATCAAATAGAAGTTGGACCAAACTGCTGTCATATGTCATTGACATGTCCACAACTTGCATGTGGAGGTTAATGTTGTCTACTGTTGTAAACACCGCTAATAGTCCTCGCTTCTCTCAAAGAAAGAAGGTCTGCACGTGGTGTTAGCGAGGTAGACCTTTAACATACTGTACGTAAC
+
'%('&&.6:7==4>,8-2%##$%#&$%#(+($1(*(&&'#%#$%*6+&''*:76A:0BC?.7((('%$#$%&&4$.$.$&)<DBI;4446-%%53()&&&''1%%%'*,-540<:C;/+$$&)*-0-46;?6:99==7##&(%-257:./28>?>''-J?/;A>E>>NKAHD::C@7DAFD<C;=:./211==?854*94)$@&C&(-@6%2034<(&=A=EF)GA=84/)-.1==**)34,0$$44@=F=;C558-(').1(6;;78<>D=AFME>>EGG6;%$$15;7?=>>74:@GK@@?HF=6-(IB?42E:AD?0,($>A2CAB57=I@6:;93<=>231+$)%'+&787766-*,5,+:><448=<B)$46,%#%%,1;7=FF@1+2+8+8;AA;**)<4;;7.*&342(%+-,16322932($1A36>(41?&*:6/(3/*,%&&&$$%&),14;A>=@=@:/9;55=$&$$#('(%&%$%%$##$$%#&
@fc4d45cf-aa35-4a68-93f3-965a6fe5a5eb
CATTGTACTTCGTTCAGTTACATGTGCTAAGGTTAAGGTCTACTCGCTAACACCACTGCAGCACCTCTTTCTTTGAGAGAAGTGAGGACTATTAAGGTGTTTACAACGAAGTAGACAACATTTAACCTCCACACGCAGAAGTTGTGGACATGTCAATGACATATGGACAACAGTTTGGTCCAACTTATTTGGATGGAGCTGATGTTACTAAAATAAAACCTCATAATTCACATGAAGGTAAAACATTTTATGTTTTACCTAATGATGTTTTACTCTACGTGTTGAGGCTTTTGAGTACTACCACACAACTGATCTAGTTTTCTGGGTAGGTACATGTCAGCATTAAATCACACTAAAAATTAAAATACCCTGATTAATGGTTTAACCTTCTATTAAATGGGCAGATAACGCTGTTATCTTGCCACTGCATTGTTAACACTCAACAAAAGGTGCTGCAGTGGTGTTAGCGAGGTAGACCTTTAATAGCAATACGTAACCC
+
((#'(78DD486G<E;B8C;543387A:B120(4*,(51?7<F2;09(>>=CF;@@G6466<@DF?CON:;:86,2&,$%$5;656I9@A2241-68<5DHCAEE6((&%(*''3%%.(%%'#&&$'+)57/92346%%$10I<98=1.=<=793+(+;AC@D:=C;9:%35;6:.9<..C@8**,--.,<AH>><*5;/>;=DGC6<@GH?99>C9>??>>3//5.9B@;/<==/.-9<G@?=CHDC==AB@JD@>><32(*+((),--./178*=,-.+<*95+*&/113209F=A?<GE-('7:%8;=,'9,44JIH@A?<7F=><==><C((6:/*&&&'.987DA:GFDB7.-%$()),@<;>=7#$%2;78(-<?JEA32*)0,,;9<EDD88*7675;>>1$&263:<:::5)<=F<:=40113)>&D?>521C>7FOJ=.+D@C=B3--846AB>9:0511('.,'(.266<<9*#&,7<1..7642)%%%
@192c84da-bd97-4f92-9413-2d205f430266
CATTGTACTTGCCGTTCAGTTACGTATTGCTAAGGTTAAAGGTCTACCTCGCTAACACCACCACCGCGCCTTTTGTTAGTGTTAACAATGCAGTAGTAAGATAACAGTTGTTATCTTAGCCCATTTAATAAGTTAAACACATTAACTTGTGGGTATTTCCACTTTTTGATCATTGATTTAATGCTGACATGTACCTACCCAGAAAACTAGGATCGTGGTAGTGCTCAAAAGCCTCCTTGTGGGAGTGTCATCGTGAGTAAACATAAAATGTTTTACCTTCATGTAATTATGAGGTTTTATTTAGTAACATCAGCTCCATCCAAATAAGTTGGACCAAACTGTTGTCCATATGTCATTGACATGTCACAACTTGCGTGTGGAGGTTAATGTTGTCTACTGTTGTAAACACCTTAATAGTCCTCACTTCTCTCAAAGAAGAAGAAGTGCTGCAGTGGTGTTAGCGAGGTAGACCTTTGTATAATGTACGTAACTA
+
%##$$*&#$$#"&*/8@)<),137<666*()(%%&(/&..(96)-%**,8339611640&##%$$&$&)*)-=?873&*?857.-03.*)'*(,'#$++/:890/499E8A6844%(&$++,65;:>99612D?=7'&%((()?9003;;=742356:,./%&311/'#%$##&/015;112/*+951;:97,4/5$$8$33=;BA>A;@5/'.%$120+(0#&2.2+)%(''(*""$%(''%#/50'%%.0$4&#40'('135C;4C:>@B@5.222.)'%%+081:;<=<978BFD1895),/95831=$8@+--2,,=:9312)10826&%(3=@DGA=:;8862<?=4/6($'=623,(%%$')%"%%,38;B7;C==:@7:799=748<A?AFDCA:83-)*.-,,,/*''$11-+1%%-6-.>4=F@.(4.',)',$4:401-))335*<51/*0&/'%76)*2((()5%%&).*''+(13<<.&+#
@838f7a1a-1164-4596-bd45-099c71fafe84
CTGGTGTGCTTCGTTCAGTTACGTATTGCTGGGTTCAGGTCTGCCTCGCTAACACCACTGCAGCACCCTAGTGAAATTGGGCCTCATAGCACATTGGTAAGCACCGGTGGTGAACCATTGTAACAGAAACAACACTGAAAAAAGTCATCTGGTTGAATGCGAACAGAAACATACTTAGGTGTCTTAGGTTAGCTGTATCAACGCCAGCTTAAGTACACAATTTTGCATAGAATGTCCCAATAACCTGAGTTGAACATTACCAGCCTGTACCAAGAAATTATGATTAGACTTACGAATGAGTAAATCTTCCGCAGTAGGGTTAGCATGTCTTCAGAAGGTGCAGTCCATAATGTGGACAGTAAACTACGTCATCAAACCAAAGACCGTTAAGTGTATAGTTGTACCACAAGTTGTATGCCATACAGCCTCGCTTTACCAGATGGGACTTCTTCTTTGAGAGAAAGTGAGACTATAAGGTATTTACAACAGTGACAAACATTAACCTCCACACGCAAGTTGTGGACATGTCAATGACATATGGACAACAGTTTGGTCAACTTATTTGGATGGAGCTGATGTTACTAAAAATAAAACCTCTTAATTCATGAGGTAAAACATTTTATGTTTTACCTAATAGTGATGACACTCTACGTGTTGAGGCTTTTGAGTACTACCACACAACTGATCCTAGTTTTCTGGGTAGGGCACATCTCAGCATTAAATCACACTAAAAGTGGAAATACCCACAAGTTATTAGTTTAACTTCTATTAAATGGGCGAATAACAACTGTTATCTTGCCACTGCATTATTAACACTCCAACAAGGTGCTGGGTAGTTGTTAGCGAGGTAGACCTTGAACACTGCAATACGTAA
+
%$&&)'%#$)-*'/1B)C)*3448(()($$'+5(7&%%*)1.$)++-326,99@LLKLECBDCDB@EL=+./'50'')/:8650A@<=@?>9=>>69=;0$*)&(%)21+<>B>A>>HH8:<0+.&)+(%349?@HBDEH64+%,$$()&10B03,//.%&('#%%-&$#450+3&4:<;847*-&('7%(,'')367=6/,##$#$=?>9&%125<=CA@ON;-&+-/52@?>22>)>;55%85@77:5>>@A?AAD;BKA3BDEJG40:6*6;@5;D=?@BEGAEGLMJ=;;57--(==BG@=?A8$-%%)(,$-)49.%(%&),59B48&%$$(%)$%%%**2(*.1&&25D<56=>D<02>+&3/>95CD>'0*2F?8<99;6E;+&%+'$%(3(<8<:B?22612,/$&$&&*/#%%%+%23/5*()*)18@::<((/?BBA1-%4>HDFA<65)/--(82,&()''%69*30%),/08;-++303'&*'%+,/41/3)/BA2*-*,23+*+E>?GI?9<A;4=85799:><;./5+)7/<>ACNK?)$DCA008&&';BKM?@90.(+=B;=DC;C@BA=A4//5<6/&&('05;5+5)93/')-7;=7567932,),9=C@<E?53&&'(,.-$$#$/6>A?:9;=D?@AA?:CBB>9%%-6+=B9;<425AB=97<7$$(42*9=E@CIG-8,1%%%$&&-1%-.0<@@B>,9-(3)&%$'-D@049;6482,,+*&$%/%0%:3#&$'%3+10,-611(57=ID**&-%$"#(.)+3&260709=DI@8=5+,8*&&%(%$(%$$%%%$75,BD6/5A?480(32'/$(:88$1-23.-/62<22--%&%%$"%%-1+(()+,))
@dac41cc3-b1b8-41b2-b3f8-44880bcd21a8
CATTGTACTTCGTTCAGTTTAGATGTTTTGCTAGGGTTAAAGAGGTCTACCTCGCTAACACCACTGCAGCACCTCTTCTTTCTTTGAGAGAAGTGAGGACTATTAAGGTGTTTACAACGGTAGACAACATTAACCTCCACACGCAAGTTGTGGACATGTCAATGACATATATGGACAACAATTTGGTCCAACATTTGGATGGAGCTGATGTTACTAAAAATAAAACCTCATAATTCACATGAAGGTAAAACATTTTATGTTTTACCTAATGATGTTTACTCTCTACGTGTTGAGGCTTTTGAGGTACTACCACGCAACTGATCCTAGTTTTTCTGGGTAAGGTACATGTCAGCATTAAATCACACTAAAAAGTGGAAATACCCACAAGTTAATGGTTTAACTTCTATTAAATGGGCAGATAACAACTGTTATCTTGCCACTGCATTATTAACACTCAACAAGGTGCTGCAGTGGTGTTAGCGAGGTAGACCTTTAACCTTAACTTAATACGTAGC
+
.)#%(+./B888I7'%'$&#$$&#&'*-)3799&EMBEA</*$,;@D*5<=<1;???22<DI>HI80/9:?DC@860&&(,1<DG@2>88(/,=C.DO?=@@CC@82CF;+:.(;@8'&95540?A27:;>>=;<89<94</00656<D.9>C:6=>;4@IH9:;4=?.$$$5?=BF5=A&@D858))B6%&%345/FF++5)*546505AB?GBDSD=B@BA>??C<9.36668;A7@>;;:5;?D9-+8AKJFA@<<A<D@760'>910'#$&('(.1&)<=;:>;@>9:-3CGKLHF70&6A1:A=FG2)).=7@<ED++/9$2,0EIF<>C,:3=)6>>B>>3,8:(.<A=?IG,(6.*9CDAIF0%(<;*-=83377089;,/5K=53@>@D?;<78>65>ABBGJBD>4769?BH3@G9@EEGCA>AFB6;6-*210000%'(8<>DG*>ECCLE+II@8>B==BCF=?B66(:++).4=?@;388;8.D111/0+$&&/966;;8.$&
@b7d7e149-c211-4eb8-9e86-4894fc6f91e0
CATTCATTGTACTTCGTTCAGTTACGTATTGCTAAAGGTTAAGGTCTGCCTCGCTAACACCACTGCAGCACCTCTTCTTTCTTTGAGAGAAGTGAGGACTATTAAGGTGTTTACAACAGTAGACAACATTAACCTCCACACGCAAGTTGTGGACATGTCAGCTGACATATGGCAACAGTTTGGTCAACTTATTTGGATGGAGCTGATGTTGCTAAAATAAAAACCTCATAATTCACATGAGAAGGTAAAACATTTTATGTTTACCTAATGATGTTTACTCTACCGTGTTGAGGCTTTTGAGTACTACCACACAATAGCCCCAGTCCTAGTTTTCTGGGTAGGTACATGTCAGCATTAGAAATCACACTAAAAAGTGGAAATACCCACAAGTTAATGGTTTAACTATTAAATGGGCAGATAACAACTGTTATCTTGCCACTGCATTATTAACACTCAACAAAAGGTGCTGCAGTGGTGTTAGCGAAGGTGAACCTTTAACCTTAGCAATACGTAA
+
*$$(#%$'.4-=>69:J,@+G+-499>4353E?GF$4BB=42,@:DA);=;;:9>:56900%%0-.0115BDDEQI?A<D?>?;;>3.)5.$7+)4I=<@D?A@84B><<DC9DC&&2.>651>3:87;=?<127776*4267C7:7M=<@B78=E.'9/%##%,4<==>B',2&357KIK<+%DC85=?..0A=EI?DB.;99>D@;=7),,/9;78:<=<2>?<@>@FCBAHE@8896$671@CDB7@<DII@=;D@9B<.;2;65673+*(((+:;>:0''.<<<7@9:HDLNJF<9F?31--/1-%%%&%&2))%%$%$--/D7>,6G<DHB;C7F?@H?9CD=6/=5B6FD2$09::@B.EADDF:..7DA=/9<53000:>A;D9<:;4478<52&$('>@G?>::0,)++89<2<>0?A<AB?>@>='*,$#%%$)(+*)*2<<CI+EF1CRJ4%<1D;FK723:BNBB@?A273,*%%+*(&<=CCLGC8)*)%%%&12//01/,$
@b2369231-df0c-4d4e-ac84-615c3a2f55ab
CAGTGGCACTTCAGTTCGGTTACGTATTGCTAGGGTTAAAGGTCTACCTCGCTAAGCTGCCGCTACCGACACCTCTTCTTTCTTTTGTGAGAGAAATTGAGGACTGATAAGGTGTTTACAACAGTAGACAACATTAACCTCCACACACCGAGTTGTGGACATGTCAATGACATATGGACAGCAGTTTGGTCCAACTTATTTGGATGGAGCTGATGTTACTAAGTAAAACCTCTGAATTCACATGAAGGTAAAACATTTATGTTTTTACCTAATGATGACTTTACTCTACCCACGTGTTGAGGCTTTTGAGTACTACCACACAGCTGATCCTAGTTTTCTTGAGTACATGTCAGCATTAAATCCTTCAAAAATTTAGATACCCACAAGTTAATGGTTTAGCTTCTATTAAATGGGCAGATAACAACTGTTATCTTGCCACTGCACATTGTTAACACTCAACAAAAGGTGCTGCAGTGGTGTTGCGAGGTAGACCTTTAACCTTAGCGTACGTAACCC
+
*,&,)('*.1,*'&)+0''74+))4..//-52&2DD@?@1-72-;-/1)5$$.0/-'*$**$+.$$)$$16AB?COC?@@91685+%$023.203&&=>>9JB@:%$485-<77<BE?DF465*$$%-2,&)-,0)%-.)9;81)$%(-%%'4@7;>:1-6A60C:0*+,;B??>CE5//&7;?>GI,*%$120BCF/07?7FGCB9169122,%&3-:19/))48<=9;162,2,16601+--.5&$:241977=AD8=<>B6434>>6A<<</.1.$$4/04.,%$$$##$%,$%-+24:>??;8+$1(/44/=>9A>=@':===23:6(;(6-*'&&'(,@5=?91;=;62334>B@$$)#%$5/0*&)1%'';89DCEA?EB=<QEICC33A:;&9=CA@0>?>2825@=775BEG<>A,@B79?5<AKDDD::AA5,*&)),)*,5AAD'->53@KG3%>GCEAI4++0=C7?62*%$'+%)))+8@@?B815,('&$(&#)*00/+'%#$
@6423e5fb-37d6-4af3-9fa1-ef4f4638ead8
CAAATGCTACGTTCCGGTGTATTGCTAAGGTTAAGGTCTACCTCCTTAACACCACTGCAGCACCTCTTCTTTCTTTGAGAGAAGTGAGGACTATTAAGGTGTTTACAACGGTAGTGGCATTAACCTCCACGCAAGTTGTGGACATGTCAATGACATATGGACAACAGTTTGGTCCAACTTATTTGGATGGAGCTGATGTTACTAAAATAAAACCTCATAATTCACATGAAGGTAAAACATTTTATGTTTTACCTAATGATGACACTCTACGTGTTGAGGCTTTTGAGTACTACCACACAACTGATCCTAGTTTTCTGGGTAGGTACATGTCGGCATTAAATCACACTAAAAAGTGGAAATACCCACAAGTTAATGGTTTAACTTCTATTAAATGGGCAGATAACAACTGTTATCTTGCCACTGCATTGTTAACACTCAACAAAAGGTGCTGCAGTGGTGTTAGCGAGGTAGACCTTTAACCTTAGCAATACGTAACCC
+
+)&$$$$+##*26&6$)/))(()(.-4?-BOAJD'F>C<(.-,#&$'-,-7;<*&9243+&*./0-(-05<?@GBA4</<)'.20));H@>;-18B>,IBB=G08>>(&'/./$'#$$%&5<2DFF75*.13>6*;K559/?@C449CHC::75:7::>FACB3//B/09<H--HCHDEC../A<DC=??4>?<CE>CDC2*1;>==>AG@>?C::9?EIE>FA?=;<>@:?=EB974;AA=6188>A7*33+(.))0/+*+,535:4982+1'2(36=FIJGB8.8<7C@5EF=6759.*)9<8;-2$,./BBA?I?JCDAHE>;=::.3$54501?>86>=/?>5AJ;-)+;1/7E6--@@C;<>?=;TE:;@==F=C81191,##$4:A56<699AEFH9;@-8>@=<>=>:B@G>;6<-..,.'+.5::<%)6?19QM=%2:=AAA?::@=G0>1-+,5())%&(**4.+,-&(C7877.&&6566?@A@7,)(
@95dba508-4ee6-4adc-9220-1b9b5759c2c1
CATGTCGTTTCAGTTACGTATTGCTAAGGTTAAAGGTCTACCTCCTTCTTCCCTGCAGCACCTCTTCTTTCTTTGAGAGAAGTGAGGACTATTAAGGTGTTTACAACAGTAGACAACATTAACCTCCACACGCAAGTTGTGGACATGTCAATGACATATGGACAACAGTTTGGTCCAACTTATTTGGATGGAGCTGATGTTACTAAAATAAAACCTCATAATTCACATGAAGGTAAACATTTTTATGTTTTACCTAATGATATTTTACTCTACGTGTTGAGGCTTTTGAGTACTACCACACAACTGATCCTAGTTTTCTGGGTAGGTACATGTCAGCATTAAATCACACTAAAAGTGGAAATACCCACAAGTTAATGGTTTAACTTCTGTAATGGGCGATATAGCATTATCTTGCCACTGCATTGTTAACACTCCAACAAAGGGTGCTGCAGTGGTGTTAGCGAGGTAGACCTTTAACCTTAGCAATACGTAAC
+
'%##'#*036?'?'='((:4687G=D44=@:636+84;+%-00%*%,*+-,6*,/-.244<><>F4;??>9?FM<:31'/5CA<:AF57/,-.612?>56=9'470348@<=88C-<GCDB.CD>/G737..:<03<ODACB<=@D>4A;401337;>:>A>?=19;A;DD9712.94%%,8:>:=HE<:8*/6*5723<9%:@EL69583;>46,*%'(((:>*7?::7&5437:1,46;9863>A@GA;.;;21-60)%%&')'*56;<<44B791:4C=JRSD9+&<;>DF?B@-(+(0$''78''*C=<?MI:@B@3A;<8?=;9=>3*EB<79<<?8=39:4DB:DHC,)?<**22+)&&&/12/-1KEI@??)=((($%,$$$)%%%%&'+,+)+$))((')*=DJE=@?,-3/---0*(+0/-0#*%A8(%%(&)+6==:E<88=BF6;@<;%537=:;7&&>;EGFDG@1211()*,(22875-*#
@6cfabb8c-3188-4a0a-8bd4-4e6c291b6630
CGATGTGCTGTTTCAGTTACGTATTGCTAAGGTTAAAGGTCTACCTCGCTAACACCACTGCAGCACCTCTTCTTTCTTTGAGAGAAGTGAGGACTATTAAGGTGTTTACAACAGTAGGCAGAAAACATTAACCTCCACACGAGTTGTGGACATGTCAATGACATATGGACAACAGTTTGGTCCCACAACTTATTTGGATGGAGCTGATGTTACTAAAATAAAACCTCATAATTCACATGAGTCAAAACATTTTTATGTTTTACCTAATGACCTCCGTGTTGAGGCTTTTTGAGTACTACCACACAACTGATCCTGAACACTGGGTAGGGTACATGTCAGCATTAAATCACACTAAAAGTGGAAATACCCACGAGTTAATGGTTTAACTTCTATTAAATGGGCAGATAACAACTGTTATCTTGCCACCATTGTTAACACTCCAACAAGGTGCTGCCGTTGGTGTTAGCGGTGAACCTTTAACCTGTAATACGTAACT
+
&%$##%%%(%(034'8'+3$$8$579=6?/:+5(<@&284=:&-+*0**9-.08:==99538:98:9/CF166;@<EB4/3*-)3(57+*8D9::3,.==39>75:.%<;-./('&%%&'%,(2..2149+89+9>2)*"%%&)>67<?<=AA82A>6++.089723<88A25>/JI>*022;*11:3%%388<F@ACCC@:?>51>;;CA)0'2.'+(*1/28;/8(7>AH@F8570/(-%#/91*47:CA@?/?>FCF?:='80'/*+&()#%&)-(,.0.*++,+,&'$+6+2-)..$&*,/'+7,(''51''(###$)-02-,&(+((204:>+1889F<G/*629>;=:?965?B67@:5.*))-+'&+.@CHGE=+>670$$($$.8:=CKDF=8221@AD9;<(=C9=83.2'),88())/45%&'121217*@A**:'+6;7,,+'($$&('=8?@+9***4$$/----,/02/4++/$$$&%$+*&#
@4cd3a4f6-74bf-4227-9403-b8b3016b4758
CGGTAGCCACTTCAGTTCAGTTACGTATTGCTAAGGTTAAGGTCTGCCTCGCTAACACCACTGCAGCACCTCTTCTTTCTTTGAGAGAAGTGAGGACTGTCAGGTGTTTACAACAGTAGACAACAATTAACCTCCACACGCAAGTTGTGGACATGTCAATGACATATGGACAACAGTTTGGTCCAACATTTGGATGGAGCTGATGTTACTAAAAAATAAAACCTCATAATTCACATGAAGGTAAAACATTTTATGTTTTACCTAATGATGACACTCTACGTGTTGAGGCTTTTTAGTACTACCACACAACTGATCCTAGTTTTCTGAGTAGGTACATGTCAGCATTAAATCACACTAAAAGTGGGAAATACCCACGAAGTTAATGGTTTAACTTCTATTAAATGGGCGAATAACAACTGTTATCTTGCCACTGCATTAACCTCCAACAAGGTGCTGCAGTGGTGTTAGAGGTAGACCTTTAACCTTAGCAATACGTAAC
+
-%&-%(22635($$'-1?4G36+'';/236=594=KKD:7*A<G>/7948++,32=CJPD??6=<8</CD:4BF?A@74=>7''-0&/72435>K@B7%)$$-1@CEHC/;:966;?<<742)&,&(+54788>=6..$$+0)(/EBAEB;=DE71DB7&'+:=7-33B;46*;ADDN<51('>=)'68=B3CEADB4??=?@:?FEEFBB<229:77197988;99=88;=96<?>;:3.869;?:>GC=<62:?=?<71++110/%$(113*?@C>77789&7::E44H?<.$(:6<??8<=9:?A<;;;2119E@FCIK<@<7%@<..=C><CA736'201119.9;A>5:-4:8<:>?<'%,5=;9::2'$&'&)(DIKJE;=D96+'*1*&/898=G>?89%%%733).<?AB796;@:KDDNH@>?53313((')((FG9B@5):@FJKF??=CED/8=;))(-24..995/;/;;7777*14>3//320%%$
@012c9bbb-970b-457c-84e0-85620ea8fa58
GATGTACTTCGTTCAGTTACGTATTGCTAAGGTTAAGGTCTTACCTCCCCTTAGCACCACTGCAGCACCTCTTCTTTCTTTGGAAGATGAGGACTATTAAGGTGTTTACAACAGTGAACAGCATTAACCTCCACACTGAAGTTGTGGACGTATCCAATGACATGGACAACAGTTTGGTCAACTTATTTGGATGGAGCTGATGTTTTAAATAAAACCTCATAATTACATGAAGGTAAAACATTTTTATGTTTCCTAGATGTTTGCTACGATGTTGAGGCTTTTGAGTACTACACAACTGATCCTAGTTTTCTGGAGGTAGGTACATGTCAGCATTCGTCACTAAAAAGTGATACACAAGTTAATGGTTTCTTCTATTAAATGGGCAGATGTTTGCCACTGCATTGTTAACACTCAACAAAGGTTGCTGCAGTGGTGTTAGCGAAGTAGACCTTAGTATGGCAATACGTAGCC
+
($&(--8;,/5576*+-=.,-3''*+.-/023B/=+(99<3#%./&+,&$$&&$)0;B<003::9=/:6A3G<?CE=9<<9..''&%$&,3B;34569B=+<:79C1656%%%%%%&'''$**12%)$%'02/'*$$%&$#5:*3>?7%#&'%%9%%$&)('%*67;D4;@;<B17*%@6;:;A-././6:>@<6AFF@A43$8%'4AEEJH?:;3+=/()*%+&+,)),(()05@B?<>GHFE<<972>+(0+'(-&&&2*#"#$98)&'>'B9GAKJPJC548B35000.7:.;>87227A5:4DF@H@;*$'6<''0D7221,./(++,./$&)1+8,9E/&%$-+(%$$*,52;6F=)2*&+2/)*/93778=@?5>1-%%''$$"$%$%&&'430003&$%-:67&+=;(@LF0(/3$*)+'*+/=::5==@4?63%#+*$%4$#"#%%#)*)+(-,%%22/2%$$
@c1ffcfee-db1d-4701-bdac-d150db883703
CAGTGTGCTTCATTCCAGTTACGTATTGCTAAGGTTAAAGGTCTACCTCGCTAACACCACTGCAGCACCTCTTCTTTCTTTGAGAGAAGTGAGGACTATTAAGGTGTTTACAACAGTAGACAACATTAACCTCCACACACCAAAGTTGTGGACATGTCAATGACATATGGACAACAGTTTGGTCCAACTTATTTTGGATGGAGCTGATGTTACTAAAATAAAACCTCATAATTCGCAGAAGGTAAAACATTTTATGTTTTACCTAATGATATTTACTCTACGTGTTGAGGCTTTGAGTACTACCCACACAACTGATCTAGTTTTCTGGGTAGGTACATGTCAGCATTAAATCACACACTAAAAGTGGGAAATACCCACAAGTTAATGGTTTAACTTCTAGTAAATGGGCAGATAACAACTGTTATCTTGCCACTGCATTGTTAACACTCCAACAAAAAAGGTGCTGCAGTGGTGTTAGCGAGGTAGACCTTTAACCTTAGCAATACGTAAAC
+
,+%-$*&('64$28$6(1(F2;=GIHFDIBE59FFAD88';?D>--/476688=;GKLF==5660ACBD@;E>289;=CB=1/+0+6/15+)3F>6:C@BF4)F;-'*.(56&&(-3++84=47968BD?=8$2.''%00*./,.8<;5>@;:??0-7;5--<A<8876()%1,0193@=12'&999788@CCFE:77/--&3;>DG@:=7=G?FBBBEFI>?ABBE>@HNN@;##$&4-/2;;B3><>A?97-45=@A;*640=633(&%''%$%.0*,2/.@BCE9<<=??-'$4<=EH<>?611333+;?;,(41:><DGCBE07:899BC@CIFA;G32.///8>87A;&7&A6<DDA))4-9:.7=>=LKB12361=PHCFD=>OH?.347++)%<;HGBC3?>B8ADF8?@*;>1974>@CD@C@,&(),,,/(,./213).'?>5?EK:41%-B@DJLA;<=8@,3&&#$-$%&%+3+,701575=876355;;D522543&&$%
@1c751342-ac36-4afd-80e0-dbab2bc363ae
CAGTATTACTTCGTTCAGTTACGTATTGCTAGGTTAAAGGTCTACCTCAGCTAACACCACTGCAGCACCTTTTTGTTGGAGTGTTAACAATGCGTTGGCAAGATAACAGTTGTTATCTGCCCATTTAATAGAAGTTAAACCATTAACTTGTGGGTATTTCCACTTTTTAGTGTGATTTAATGCTGACATGTACCTACCCAGAAAACTAGGATCAGTTGTGTGGTAGTACTCCAAAAGCCTCAACTTACGTAGAGTGTCATCATTAGGTAAAACATAAAATGTTTTACCTTCATGTGAATATGAGGTTTTATTTTATTAACATCAGCTCCATCCAAATAAGTTGGACAAACTGTTGTCCATATGTCATTGACATGTCACAACTTGCGTGTGGAGGTTAATGTTGTCTACTGTTGTAAACACCTTAATAGTCCTCACTTCTCTCAAAGAAGAAGGGTGCTGCAGTGGTGTTGAGGAACCTTTAACATAATAATACGTAAACT
+
0($1&'(*0371494B4G35-((.(-09:;81CI?=;.*9054.=>3;)-/1967??H577105257422DHG:5<:/+*.;CDHF?BF<53%$"$'-4656=@D1129260.:07:A9IHD;?B=?825#$%CDEFD@5)$$%37..1.5,9673457842GOQNGA69FD:CBPPHGFDA=HCBBD<:42>?250:/:8;4HD;;0?G6/A<B>@4,*/;:C37D8<?%BD@:=.3-2@@0///6@AE98&./?=B3.</0:4417;3,?>3/>?;A79IJJAD:GJ><-''$&,(>=?A<;C<CEE?BCA<)'):0=/+829<?DF<,,8+,4;=6,<R@D-36D9=>341>>AH;>C@>89++,=867+(&9&*+)$$,259<9>6?4AJGADFGD87:5AF;+-37679D<=EJ@?CB94356--?7?<))E@3@.DJ5'+**.6.238E;2A>@BDA83=*'%()+(&*,.141:46033,%$'''',/.0*)'
@aeaf5367-d560-4993-a3f7-5b3a829acddb
CAGTAGCCACTTCAGATTCAGTTACGTATTGCTAAGGTTAAAAGGTCTACCTCACTAACACCACTGCAGCACCTGATAACAGTTGTTATCTGCCCATTTAATAGAAGTTAAACCATTAACGTGGGTATTTCACTTTTAGTGTGATTTAATGCTGACATGTGCCTGCGAAAACTAGGATCAGTTGTGTGGTAGTACTCAAAAGCCTCAACTTACGTAGAGTGTCATCATTAGGTAAAACATAAAATGTTTTACCTTCATGTAATTATGAGGTTTTATTTTAGTAACATCAGCTCCATCCAAATAAGTTGGACCAAACTGTTGTCCATATGTCATTGACATGTCCACAACTTGCGTGTGGAGTTAATGTTGTCTACTGTTGTAAACACCTTAATAGTCCTCACTTCTCAAAGAAGAAGAGGTGCTGCAGTGGTGTTAGCGAGGTAGACCTTTGTATAGCAATACGTAACC
+
-'///$##$%%($$%$(.B56597./0.+-%$'10'*=(685'.:5?>/9<<B787B<<EFH;-0=::468,*9;9>?%$$9$'$5$::AD;CCL>HEBHIA3&&&:<DCF5BE>=?5'$%-'67;124*769;JIB(2AA???IIBEB:678C;88976$553&$&'7378<@0;2,F8C9<3'--65;?;A76-CF@755<95<9-&&&;;=@<89E@A=E;:D89<668@DD6>=?;RL;F>@?>;*8D.I><-++16.-.00223:CEHKAHIC@988HAE97B90FF9>?**,?=3/=/>?H=C@2BFDGFJA88?&&<'3;><==3/2@;=AAA77=:>E=8:8)349/+7(&&&((*''+*57<95BD9832.))((1.0..C;88855<:>+$%(D@*F=(,2,(+*0,)>?D@@:::=@@9<0=.:5/7838?3392426)&)257/<F611897,*#%
@5363130a-d25a-4840-a57f-d69694d895db
CATTGGCCTTCATTCAGTTACGTATTGCTAAGGTTAGGTCTACTCAGCTAAACACCACTGCAGCACCTTTTGTTGGAGTGTTAACAATGCAGTATGGCAAGATAGAGTTATTATCTGCCCATTTAATAAGTTAAACCATTAACTGTGGTATTTCCACTTTTTAGTGTGATTTAATGCTGACATGTACCCTACCCAGAAAACTAGGATCAGTTATTGGTAGTACTCAAAAAGCCTCAACACGTAGAGTGTCATCATTAGGTAAAACATAAAATGTTTGCCTTCATGTAATTATGAGGTTTTATTTTAGTAACATCAGCTCCATCCAAATAGTTGGACAAACTGTTGTCCATATGTCATTGACATGTCCACAGCTTGCGTGTAGGAGGTTAATGTTGTCTACTGTTGTAAACACCTTAATAGTCCTCACTTCTCTCAAAGAAAAGAAGAGTGCTGCAGTGGTGTTAGCGAGTAGACCTTCAAGCATAGCAATACGTAAC
+
++#$&*((()$$0/'$$046?CK<>H>;97)*@H>5(874%%$%&###)%&$"$$.2/232363:EHKHHE6<3,202@,=)IA@C;:/))/4$#)::F@;.+%$#$3*$&0'4784BCI9DD?72./73:FD>DBD8781)''&)'$*#'-+,<:**0QMI@EIEH?=AH8A>:623865?>@G;A@>,73B1?:>=HGBAAAJ93A+?+.')+5<</354;+?@A>;313('(8./44:?>0@GEA>E97C-<>44;FEH@<73//7>HFDBG6&)*&--..-46634=;<:EA@EFF?HHD@)0574;*%C4DKK?BB%%A,,,((*$()<+9:E795.98A66A9;?77;9436?:8<@=**-'&'$(-*)0,$.5,3($>BP?EE88>7414K?HH>3337@A89F@A??A8346))+,85CNEA+E9EIF'+8@:%4<8,'@7CEHA=><BA@AA=A1/,*$*2$$8.,+,%'*(0-4<*8@BED:;<=,'
@95873bd4-07d9-4211-a691-46668c2760f0
GTTATGCTTCGTTCAGTTACGTATTGCTAAGGTTAAAGGTCTACCTCGCTAACTTTCTCACTACAGCACCTTTGTTGGAGTGTTAACAATGCAGTGGCAAGATAACAGTTGTTATCTGCCCATTTAATAAGTTAAGAAGCCATTACTTGTGGGTATTTCCACTTTTAAAGTGTGATTTAATGTGACATGTACCTACCCGAAAACTAGGATCAGTTGTGTGGTATTTGCTCAGCCTCAGCACGTAGAGTGTCATCATTAGGTAAAACATAAAATGTTTTTACCTTCATGTGAATGGGGTTTTATTTTAGTAACATCAGCTCCATCCAAATAAGTTGAGGACAAAACTGTTGTCCACATAATAGTGACATGTCCACAACTTGCGTGTGGAGGTTAATGTTAATCTGCTGTTGTATGAAACACCTTAATAGTCCTCACTTCTCTCAAAGAAAGAAGAGGTGCTGCAGTGGTGTTAGCGAGGTAGACCCCAACCTTAACAATACGTAACCC
+
(2,%&&'9+98<8<//8:.79F;00&7:@?/<@698,(52:0+581?//50+#$((&*$$$%$/52;>BD=IC+2)-5+*(.37BFEIG@5006>2?@F;:<=I3;=C?LBA@==CK<7750896.*%%&%$87))*))>;%%%($&(&&))*63558-6,%&*))&&%6B@IB?HK@EA>+6;755545122/224,//4:79:>C@A=G*?*+%4)'--*(&'('('/$$587;3.+)%(,,(&;=(35867//0&'$)09:1/-()-01)'28666279791)&&&$'$$%-;BBFHGAHMC?)279,,*&,/1@D;>>//C??ABC6,A;,)&0*,002)>B@?>A%%=$%467'&&/>B,+,-.33445?9''367:ABFF:6,4D2GD@+/&&&'''$##%7.$$$#&&&%&01,./90,,*//;5=@ENCG>=0CFA.+:4$6&&,,)96722,-.1122<')%)/-2-+,3,,72%%%.0///13$0:,**$#$('#%%
@8ffa23f7-52da-4dcb-9abb-9f1213adc054
CATTGTACTTCGTTCAGTTACGTATTGCTAAGGTTAAAGTCTACCTCGCTAACACCACTGCAGCACCTTTTGTTGGAGTGTTAACAATGCGGTGGCAAGATAACAGTTGTTATCTGCCCATTTAATAGAAGTTAAACCATTAACTTGTGGGTATTTCCTTTTAGTGTGATTTAATGCTGACATGTACCTGCAGAAAACTAGGATCAGTTGTGTGGTAGTGCTCAAAAGCCTCAACACGTAGAGTGTCATCATAGGTAAAACATAAAATGTTTTACCTTCATGTAATTATGAGGTTTTATTTTAGTAACATCAGCTCCATCCAAATAAGTTGGACCAAACTGTTGTCCATATGTCATTGACATGTCACAACTTGCGTGTGGAGGTTAATGTTGTCTACTGTTGTAAACACCTTAATAATTCCCTCACTTCTCTCAAAGAAAGAAGAGGTGCTGCAGTAGTGTTGGTGGGCCTTTAACCTTAGCAATACGTAACT
+
'$%'(1&DE886B9;4;46468CB@DFJHIA4HJA4*$$&&$#%'011224-6;5;/0?=::86:HG=KG?:;77=43:7=46/10,''&&7:>AAE:BAAKCBDKFH?BA76@=>HHN?FB@@649%(,34@><9FC446@678EAE672::=@8).*89</7>;@FA@?.116689>9@FEE;*<=7'3-49ADEAHDFG89E/92=+316:::3'2&1299=;33>>7(=+7<<?<95-$$7?A0+2*0/7:=MHE?8:9@A>B91?==6246494&&(++1+.;221(>DLMHDNNA=0/>NA>71>;9EH@F=$$:BDFDEE?AI>E@-;.?+?B=:7+--B:AFBB?4-<?C<99''.?19C<BB@8479ECD><;9A3;:903***-,--1&84.-03&'*)))*81//$$&0/0+3-/4C9C@(EE7%979>*77.*';>GMK965.*&-8451)(+(*&6523.))'##&//49-**0/)5*(%
@ba75baf0-62d7-4c80-831f-fa7802b26aee
CATTCGTTCAGTTACGTATTGCTAAGGTTAAAGGTCTGCCTCGCTAACACCACTGCAGCACCTGTTGGAGTGTTAACAATGCAGTGGCAAGACCAACTTAACTGTTATCTGCCCATTTAATAAGTTAAACCATTAACTTGTGGGTATTTCCACTTTTGGTGTGATTTAATGCTGACATGTACCTACCCAGAAAACTAGGATCAGTTGTGTGGTAGTACTCCAAAAGCCTCAACACGTAGAGTGTCATCATTAGGTAAAACATAAAATGTTTACCTTCATGTAATTATGGTTTTATTTTAGCGCAACATCAGCTCCATCCAAATAAGTTGGACCAAACTGTTGTCCATATGTCATTGTTTTATGTCCACAACTTTGCGTGTGGAGGTTAATGTTATCTGTTGTAAACACCTTAATAGTCCTCACTTCTCTCCAAGAAAGAAAGAGGTGCTGCAGTGTGTTAGCGGTAGACCTTTAACCCCTGTACGTAACTTC
+
*%#&)0:/D=K7=A67A4475>AG<8ED?4-$3B<C?2,/'+42)002?:(%%B=@DFHJLH>B<988498@?FIA<A>9/))5<965>4>4--9$#$$+45=7==@@E>A><98EGE-,(($=026G@DH=??;4)+,46</1/2579((-+0FHA->C=<;?NM=F<9<G7A<5CA@>)BB9$%8$014'2,3427:.)E6?7?1.,(..458A7:@(EE@7+'01/?@**033;;:4A?AAB5=C?GGB??AB<=5052;;7F66,8A.:=?AD.,''+&$'69:2249812866&-+,+0(+62?60$(3=4%%C=<B@D@=C>8D=-<FF61;?/.644/2>@;<;=1/2)$&)%%%&((*079.39=1<7<EEACD?:BH=>?>=;9($#%)1$63@B.8;6657::660..3-;.08?=7>7*F<5)<1/+/.&)$+7GD>D:;9<9/(**-%'#$&,#$))+299:5,3,+&$&##)+.,#$&#
@16170d47-f981-46bc-9499-cd256d12b7e1
CATTGTACTTCGTTCCGGTTACGTACTAGGTTAAAAGGAGAGGTCTGCCTCCTTTAACACCACTGCAGCACCTTTTGTTTAGTGTTAACAATGCGATGGCAAGATAGCAGTTGTTATCTGCCCATTTTAATAAGTTAAACCATTAACTTGTGGGTATTTCCACTTTTGGTATTGTTAATGCTGACATGTACCTACCAGAAAACTAGGATCAGTTATTGGTAGTACTCAAAGCCTCAACACGTAGAGTGTCATCATTAGGTAAAACATAAATGTTTTACCCACTTCGTAATAATTATGAGTTTTATTTTAGTAACATAAAGCTCTCCATCAAAATAAGTTGGACCAAACTGTTCCACTTATGTCATTGACAGTATGTCACAACGCGTGTGGAGGTTAATGTTATCTCACTGTTGTAAACACCTTAATAGTCCTCACTTCTCTCAAGAAAGAAAGGTGCTGCAGTGGTGTTATGAGGTGAACCTTTAACCTTAGCAATACGTAACCC
+
&(+-*)$/8;-<79&.01<6*/13%4*&'3'/&*)$(9./#'+(+1&+--/(')%'&&3>>7(((%$##$'+6554/(5/(-15?6?57=0,+%%#$&.(6*(+./$,1:7H48.<:=<865'-36+)132820:@;@9BB--/:?=>??F@;>D668D=A=55GD>)(-%$*%/.-050,)&'((()///11%%&%&/.0'*&,840,75?;<&''6;:;693&'-$(*#255:2.7;88;7&&2-1=?0-8,+.$(-/49/01+)601.)<>C:+(+&&(653%))'(($(+-%%$)48:C;<LHD:;;E50'$%('##*$'/:'$2230/06.($85G>1>EE96:5('#,*&&27;:79))*.&&&&&-0-(<&&+$#&47?:,+*&*3<2,($$$')-'('+-3/9651%%$$$$$$&(%$%0((3+.%%%$#1',=<++74'41($%-7,*A=::>=E;>-0))),.,,.$$3,+*)%.)--,0386HEA278;:5))'
@5460b16f-a1c3-4551-b69a-b12537edeebd
CGGTGTACTTCGTTCAGTTACATTGCTAAGGTTAAAGGTCCTCAACTAACACCACTGCAGCACCTTTTTTGTTGGAGTGTTAACAATGCAGTGGCAAGATAACAGTTGTTATCTGCCCATTTAATAAGTTAAACCATTAACTTGTGGGTATTTCCACTTTTGGTGTGATTTAATGCTGACATGTGTACCTACCCAGAAAACTAGGATCAGTTGTGTGGTGAGTACTCCAAAAAGCCTCAACACGTGGAGAGTGTCATCGTGCGATGAAACATAAAATGTTTTACCTTCGTAATTATGAGGTTTTATTTTAGTAACATCAGCTCCATCCAAATAAGTTGGACCAAACTATTTGTCCATGTGTCATTGACATGTCCACAACTTGCGTGTGGAGGTTAATGTTGTCTACTGTTTGTAAACACCTTAATAGTCCTCACTTCTCAAAGAAAGGGTGCTGCAGTGGTGTTAGCAGAGGTCAGACCTTCAACCATGTAATACGTAAC
+
(&%)%,*66735<8D2=24,*))-4<:??<CG?:7)0;,,3((&$(+.>@FRNE??555:9:,(()7776'?<:8/9AFEF@519DC2*))?;868/3AEI823:.5.&.*0567EE>CFE?:>=A337AIC?>A;>??1BCFAGD9:=:7:250+%GEDC&0<998:CC-:DGD>-8)&'&*+5<:FHA6=F6=;:8@A?<6=B40?2@3B++&*-48)%<8?AC$CGI<23%)*-73/:=447'2'-++6701,46',&(*#$'.<22202).?8:AE?8:CBC>>//02-.9><9-?DIKEDJIHC0<9B65><?2=ECG?@22GB;89;>/=96:9&&/.)/3)(-36:;,3))&0135<<<5..-'0016:B43374/4/83273%&D$C@/(.%015/+('&)-%3/B<68944301.-.-&&+*))47=9+?:,&-(/*-',&&&;;;;=@61><78'+((($&%%'(++&&%&#,(&%&)'$/(($,(-.*#
@f56a120f-dd78-4c6e-958a-4d564f156967
CAAATTGTACTTCGTTCAGTTACGTATTGCTAAGGTTAAGGTCTACCTCGCTACCACTGCAGCACCTCTTCTAACCTTTGAAGTGAGGACTATTAAGGTGTTTACAACAGTAGACAACATTAACTTCCACACGCAAGTTGTGGACATGTCAATGACATATGGACAACAGTTTGGTCAACTTATTTGAATTAAGACTGATGTTACTAAAATAAAACCTCATGGTCACATGAAGGTAAAACATTTTATGTTTTACCCTAATGATATTTACTCTACGTGTTGAGGCTTTTGAGTACTACCACACAACTGATCCTGGTTTTCTGGGTAGGTACATGTCAGCATTAAATCACACTAAAAGTGATACCCACAAGTTGGTTTAACTTCACAGTAAATGGGCGAATAACAACTGTTATCTTGCCACTGCATTGTTAACACTCAACAAAAGGTGCTGCAGTGGTGTTAGCGAGTAGACAACAACAATACGTAA
+
0*+'#')88--;@B8>I==>B>8890034.89>/9E5D<+0*5$&+-(-%%-%(-($&&'0/26?25;?+0)-)###$%.,'01*-4C4()/(+:?0A<4%(++25$('7<8::;<*.0023,##'$0./524:;1<2599<,58=>3/A83/044B@?>C?=?F524??B>22-B;<777&./2,-*'(&&+%5BDD?<=;'43CIF>9<=-0/-965)()><845986+865890,025743397>@<9/31025145,'')+&*05;:89=@;:5+.1?LLQKJ8)8575='9>3;5;@388?>77G4&*&=D@GF@DH<A?BFA=DA><@((%%%(5?68@4-4016:<.455.&%&'&&'','4;451=4''67><-..3<@CC..-/&&&0+;,;A28@8A6>:BIGFFG410)%%%'&13:BA@6)B71;GB/(-79?>E>888C<;A?>=.0-.(1:/4053:>B(@I@BA;;:9,
@6148c26c-6a62-441e-9bc3-e6af8c2de2dc
CATTATTGCTTCGTTCGGTTTGTGTGCTAGGTTAAAGGTCTACCTCGCTAACACCACTGCAGCACCTAGGACTATTAAGGTGTTTAACAGTAGACAAGCATTAACCTCCACACGCAAGTTGTGGACATGTCAGTAACATATGGACAACAGTTTGGTCAACTTATTTGGATGGAGCTGATGTTGTTACTAAAAATAAAACCTCATAATTCACATGAAGGTAAAACATTTTATGTTTTACCTAATGATGACACTCTACGTGTTGAGGCTTTTGAGTACTACACACAACTGATCCTAGTTTTCTGGGTAGGTACATGTCAGCATTAAATCACACTAAAAGTGGAAATACCCACAAGTTAATGGTTTAACTTCTATTAAATGGGCAGATAACAACTGTTATCTTGCCACTGCATTGTTAACACTCAACAAAAGGTGCTGCAGTGGTGTTAGCGAGGTAGACCTTTAACCTTAACCCAATACGTAAC
+
-+&'&&(,BC6:8;/8%+:$#-5--2AA7,EH=GE.,D=JD.5628//:1<8ANNGLM<667;>HKF7DG74.0-/**1></33(%&'.6;63254'$.0(*6,<;-;@<'/258>522NB:HG>=@A5/9($&),08995:CBDF4?C>JIE/$)3?7===''?HDFF--7,-?AEC=<214<416:;=:BA?D?79884<9<=E=FJD??7:8*-?EEA>>:=?@F@=CB<?84,8;7A77<((;.+8<@?4=;>D:>6=54;IPPCE++6D?>>*%+,29C0<8=;89==3<47B6FEH?J<@?=CD@@C@=G;=;;<<5941;=+FGJFHG00=<..0=87::,*33?D=MFHHHB@ID<5,,5*,:=>@BE?@;==><9DG:AC6<E=?;<>6JH@;5((5-(((+-3*3'%'%(CB7BEA1&3FEC833//2B66D><:$3$$$,2=>>C57HHFDAHBC=7+$-#44433523+#
@8f805a0a-eaae-4d38-953b-f61719b98680
CGGTAGCCAGCTTCCGTTCCGGTTACATGTGCTGTTAAAGGTCTACTCTTAACACCACTGCAGCACCTAAGACAACATTAACCTCCACACACGCAAGTTGTGGACATGTCAATGACATATGAGGACAACAGTTTGGTCAACTTATTTGGATGGAGCTGATGTTACTAAAAATAAAACCTCATAATTCCCCTTGAAGGTAAAACATTTTATGTTTTACCTAATGATGTTACTCGATGTTGAGGGCTTTTGAGTACTACACAACTGATCTAGTTTCTGGGTAGGTATGTCAGCATTAAATCACACTAAAAAGTGGAATACCCACAAGTTAATGGTTTAACTTCTATTAAATGGGCAGATAACAACTGTTATCTTGCCACTGCATTGTTAACACTCAACAAAGGTGCTGCAGTGGTGTTGCTTGAGGTAGACCTTTAACGGTTTATACGTAAC
+
'$$&%$$$%$"%&%)+:?,6%&<++//*%4;?HIDDI>'4?:D;*'$$#%-006@EFIL:2*(()+-&)&'-+1./568FCEF>660+1%4347:12:D>>BB=:;;:3A=<13<<4.+*/%2<:BB29:;AO2B2,ACFACB4,/BD5GBB?,<@>>?*.?=(<<=93<>>@BA95577&%(6(6&&$&$'59:1:?03140349665:;;?>:173/62463))$$+(-&',,/8.9.->9BEIJA((,4,:=+-..5,./7-&:2988=:AECCA8CGAA,F?:H:.169;@B?;@7*3;<>A(&&-5,)6BFB??>202*/(=@B<8;?JHDC3344/*+,13=8912-,->??&593?GDGGCBEH=A?>,./,()(+(+-776?B-CE2BHG//9CF/2021@B938*2&%$$&50%3:46;42..(,%$$&$%$&%',,*-&$
@85c22ae6-2b59-4243-af55-19aa9e1217e3
CGACACTTCGTTCGGTTACGTATTGCTAAGGTTAAAGGTCTGCCTCGCTAACACCACTGCAGCACCTTTTGTTGGGTGTTAACAGTAGGTGGCAAGATAACAGTTGTTATCTGCCCATTTAATAAGTTAAACCATTAACTTGTGGGTATTTCCACTTTTAGTGTGATTTTAGTATGTTATCTTGCCTGCTGAAGCTGGGATCTCGTTGTGTGTTGGTACTCAAAAGCCTCAACACGTAAGTGTCATCATTAGGTAAAATGTTTTACCTTCATGTGAATATGAGGTTTTATTTGAAGTAACGATAAAGTTGGACCAAACTATTTGATATATCCATTCATTTTGTATCCCCCAACTTGCGTGTGAGTTGTATTATTCTAACTGTAAAGCTTTTGTAATGATATAGCCCTCTCGAAGGGGTGCTGCAGTGGTGTTAGCGAGGTGAACCCCAGCATAACAATACGTAA
+
'%###%*16:?.?*+@':6690,.201/,26@;31./>8?5-+&(*-14654A;B512*(*38;;=;?HJ8:7+(:?=C=E:23'''#%()-(94::6>/,,4.*(.2.03>BDDB:?@CA=78=9@>>>>>;334>:115095-)*..8><=47<>>:0;A:97)200(%$%%$#$%$'(#%+451%#&&(&&%#&*')'&##&'+$0+--'*'6=<A>:,6)'##%%-3&)()))&'(6179<=B::9((.5>C:>79:9600=AFA>///.&(&-,,1(>=<@?=)*?<&%%&'('+/7335+)7A9?9$8=DE=:))*0,(#&$)%$#$%&&##$&%#%$''/)&&,,$%+-43010.%)%*$&#&'%##&&%##$(*//0$##&&$%&''+*%##$%%%#$%('$%'&%%&%'$#'&.+5<B>445/-)).0-01%%5-(%%*$&'&2%5?=>?823*%
@4555d6a1-d72a-4420-978d-4a46be147103
CGGTATTGCTTCGTTCCAGTTACGTATTGCTAAGGTTAAAGGTCTACCTCGCTAACACCACTGCAGCACCTGCTGTTATGTACATGGGCACACTTTCTTATGAACAATTTAAGAAAGGTGTTCAGATACCTTACTACGTGTGGTAAACAAGCTACAAAATATCTAGTACAACAGAGTCACCTTTTGTTATGATGTCAGCACCACCTGCTCCAGTATGAACTTAAGCATGGTACATTTACTTGTGCTAGTGGAGTACACTGGTGATACCAGTGTGGTCACTATAAACACCTATAACTACAAAAAGCTTTGTGTTATAGACGGTCTTTGCTACAAAGTCACTCAGAATACAAAAGGTCTATTACGGATGTTTTCTACAAAGAAAACAGTTACACAACAACCATAAAACCAGTTACTTATAAGGTGGATGGTGTTGTTTTGTACAGAAATTGACCTAAGTTGGACAAGGTGCTGCAGTGGTGTGAGGTAGACCTTTAACCTTAGCAATACGTAAC
+
.')/+$&*BC=<@5@%C2='26=@JBEFEBAFC>BI==.+/?9<B/<8:A2.2566<HEGAC;;A:?FHJG91@&$%)&%49<A56<8785?>EJB@>>68:<FEHGNHLD(+?C&4D=BK8A5=>;;/0//&##%*1@9967>>F==?:7@@<<DLF>:83@A0:GFCE,(()$.?BE<C:;>?;=@,-1?B6/F:*ADHF@>>1<+/'>0;C=<>AI<=AA=88?557=301353-(001.$&*-.:0%'9?4'7;<,+3%(22::57>518>>A=C7:8>82-3,&')+-)%%'(98+$%%669851$2(-,/09/0'(''.,&$#%&672)&1%%-E?>E@??28J2%70&0&557/66CE=@HKMG:<,>?C/-2:@/00>0H$8;;C%8<04.%$22-.9).7.1-%%23//.*,CBFG109;:;:F@F@9''&&&&.4*GI@B:>5GB?MMED@CEB6FHGGD?77?;B8B/'./39=122553@?E5.-.0334B>::BA>3.#
@0761efb7-0c3b-4c5e-8292-f407a9660a6e
CATTGTGCTTCGTTCAGTTACGTATTGCTAAGGTTAAGGTCTGCCTCGCTAACACCACTGCAGCACCTGCTGTTATGTACATGGGGCACACTTTCTTATGAACAATTTAAGAAAGGTGTTCCAGATACCTTGTACGTGTGGTAAACAAGCTACAAAATATCTAGTACAACAGGAGTCACCTTTTTGTTATGATGTCAGCACCACCTGCTCAGTATGAACTTAAGCATGGTACATTTATGTATGGTGGTACACTGAGTGAGTACCGGTGTGGTCACTATGGGTATATAACTAAAGAGCTTTGTATTGCATAGACGGTGCTTTGCCTAAAGTCCTCCAGAATACAAAGGTCCTATACGGATGTTTCTACAAAGAAAACAGTTACACAACAACCATAAAACCAGTTACTTATAAATTGGATGGTGTTGTTTGTACAAGAGAAATTGACCCTAAGTTGGACAAGGTGCTGCAGTGGTGTTAGCGAGGTAGACCTTTAACCTTAACCAATACATCAACA
+
%'&'(*(->2/,329%?%C,==G<;@@IBLA5KQEH94:6641536B>E>F9=CCC87:9DHGFHEFCIHG=<8<117@BC87:999980&EGA@>>8<<A6..6-CA?;99)%3=61&'&(2;=;:7759*;+//0352<CJLB;;73?A;<CLLD<91@=38B>BC78:302;AAE>>GJCCBA;<7:<8865>CADINIHLMBF@7?35A114,=++=8:;?DCA?:2789B='($($,+4=9+7%%6/<=')$%%$-*1803?;089622;;8''&%%-6955)&0(?.,%$,-./=-&&(9;;9=:A213?1$$'7763'$.15678<&DD:;4/,&=B1*3**,/&%'3*AH@?9F?;:A?C<**<<?755<5<,269=00<9=<<:FQCCE5F@?E0+03;BH7+-.?HECD2=?88A8D;*()'''$*'%/&*09>@=9,;@@DN@C9?C=6<BC13I>>A=8*8>@>.,*(%(<CDCC<=9:0*85-,-0%$%($&$$01--**)
@3d17a1d0-07b2-4b18-8bf5-7a52f552806f
CATTTATTACTTCGTTCAGTTACGTATTGCTAAGGTTAAAGGTCTACCTCGCTAACCCACTGCAGCACCTGCTGTTAATACATGGGCACACTTTCTTATGAACAATTTAAGAAAGGTGTTCAGATACCTTGTACGTGTGGTAAACAAGCTACAAATATCTGGTACAACAGGAGTCACCTTTTTGTTATGATGTCAGCACCACCTGCTCAGTATGAACTTAAGCATGGTACATTTACTTGTGCTAGTGGTACACTGGTAATTACCAGTGTGGTCACTATAAACACATAACTTCTAAAGAAACTTTGTATTGCATAGACGGTGCTTTACTTACAAAGTCCTCAGAATACAAAAGGTCCTATTACGGATGTTTTCTACCAAAGAAAACGGTTACACAACAACCATAAAACCAGTTACTTATAAATTGGATGGTGTTGTTTGTACAGAAATTGACCTAAGTTGGACAAGGTGCTGCAGTGGTGTTAGCGAGGTAGACCTTTAACCTTAGCAATACGTAAC
+
'(&&$()+.=B=<=I8C1C/2512>1'1162:5,*:&6:'+A<E>*7842.0'2?LHH4>BDCDGIIEEC;36*1&*'(*-5<<?C>A;E''MIC;<400,=AFKGM+D*;BK.8IB@I)B5311123245<4.-*13*08>D2=A5*>A3?AH985495).;777:9:1*+>@C=BGGSMMH8:8/123,'-17/5:<:4EEB?;3E=AKCDD>A8=?94=8:>>9>/((58FB8867B1*+21:4*60)/*646<9))*+AD=A>;7841/*&%9<=:31/)*)72&&.''>C*(7;8@FJ(*1*)*=>3//05+,.A0,257/239;>982:>@E98&,&:A6AEG-%0<&&*7//2<665C8/CBEEAB0):-7$*.11,&&)H&9:=7:&/<.9?2((+-.<CGC?J4+11?<NEC-@IIBAE=CG55A/CF911//,,(&#&*0<E<D7@8B<<8@B*21)+%)336:=;1?++(+136957=;<D<HDF>:5*&*(,*,-&#&+*+*(%
@e923c7be-75b3-4ae0-a4d2-03906cab8025
CAGTATTGCTTTGTTCAGTTACGTATTGCTAGGTTAAAGGTCTACCTCGCTAACACCACTGCAGCACCTGCTGTTATACATGGGCACACTTTCTTATGAACAATTTAAGAAAGGTGTTCAGATACCTTGTACGTGTGGTAAACAAGCTACAAAATATCTAGTACAACAGGAGTCACCTTTTGTTATGATGTCAGCACCACCTGCTCAGTATGAACTTAAGCATGGTACATTTACTTGTGCTGAGTGAGGTACACTGGTAATTACCAGTGTGGTCACTATAAACATATAACTTCTAAAGAAACTTTGTATTGCATAGACGGTGCTTTGCCTGAAAGTCCTCAGAATACAAAGGATTCCCTGTACGGATGTTTTTCTACAAAGAAAACAGTTACACAACAACCATAAAACCAGTTACTTATAAATTGGATGGTGTTTGTACAGAAATTGACCCTAAGTTGGTTAAGGTGCTGCAGTGGTGTTGTAGTGAACCTTTAACCTTAACTTAATA
+
0*&)&$'')*.,*G(D2>2659?I???=>+@1FI@>*)/;;EC3=<37/1:443@>CHHE6?D8B@?9/'+1*(./--6<67:7356A?ENFHGF;?=9<9KMHOKA4;B5&3411D4C0-97743.31=589>?=>24AB;7>66:<89CHD?@<:AC13?9AA401:4.6?BBC>14<:8:9478@:4.?</?C<A4EG--&*>44F;<?9A,,-8<?B?BC9888:CDMB@@<44..5(%6.&'+->100,-.=?F>0;<AHB=9<:;:9<:@><:?9**04539,67:74>@,*1914:;<.2+)/<<>6::<++0B.()+7)330%%*-,&&()C=95777->9'(/'#%&<F3,0(--)-/2=>?C<><;>@B8+6.G>BC?AB47338,19/<?;<GOD>.F9GCF4$$$:DOC:DFBKJCD.=0=EC><400/4?<6:;@;8*3F92.0&*#$,-.4FHIE@99/?,)>21,&'&*'$$18<=:+3;CAB@7)#&#%&(&
@a6126263-1a83-45d3-94c6-d829b377ab00
CATTGCTTCGTTCAGTTACGTATTGCTAAGGTTAAAGGTCTACCTCGCTAACACCACTGCAGCACCTGCTGTATGTATGAGGCTACACTTTCTTATGAACAATTTAAGAAAGGTGTTCAGATACAACGATGTGGTAAACAAGCTACAAAATATCTAGTACAACAGGAGTCACCTTTTGTTATGATGTCAGCACCACCTGCTCCCGTATGAACTTAAGCATGGGTACATTTACTTTATTGCTTAGTGAGTACATGGTAATTACCAGTGTGGTCACTATAAACATAAAAACTTTGTATTGCATAGACGATTGCTTTACTTTTAAAAGTCCTCAGAATACAAAGGTCCTATTACGGATGTTTTCTGCAAAGAAAACAGTTACACAACAACCATAAAACCAGTTACTTATAAATTGGATGGTGTGTTTTGTACGAAAATGACCCTAGTTGGACAAGGTGCTGCAGTGGTGTTGAGGTAGACCTTTAACCTTAACCAATACGTAAC
+
)$$++>>7AA94A)<&'$,-92783@42)5IKDD>&1=7<(,)(*-+1(30/;AFJ@CA<G3DFABDFCH=;1('$'))%)(&&'(245IG@=>1226ECGMDO>D,::+3-8;?E/<&&,+(.%#',$%)+8089<9@A=8<C3:<A@C?>>DA14CACF:77:4,6=5DA@;IEA-;+=A>><2,B::@;IF?DMJFCF%8$&88::<FBCB=@=88((+3;2---/71$$4>&&)'##&+++-./8+%$%&)))()+75:-$@$$;>@<5<1;3=<.,.*.F9572DHB62+++%%68<AE;=$$&;CFD785:;77=:?@71152B?-3?@>;D<%.B$$(;9:<777DC749?>.3/$-37),78E-''7'))28<<,5A6<>6167;C@PAB;B66ABAAE>:,;1'&%&*8))*+10+$$#%%'((%)+88;;4(-+31;><<1.>BADIGBBAG?6;831+0/<<1239<CGFF=97673&$'%%14//2'%%
@293281d9-70c9-46ab-b598-2382b8d89c30
GATGTACTTCGTTCAGTTACGTATTGCTAGGGTTAAAGGTCTGCCTCGCTAACACCACTGCAGCACCTGCTGTTATGTACATGGGCACTTTTCTTATGAACAATTTAAGAAGGTGTTCAGATACCTTGTACGTGTGTGGTAAACAAGCTACAAAATATCTAGTACAACAGGAGTCTCACCTTTTGTTATGATGTCAGCACCACCTGCTCAGTATGAACTTAAGCATGGTACATTTACTTGTGCTAGTGAGTACACTGGTAATTACCAGTGTATGGTCACTATAAACATATAACTTCTAAAAAGAAACTTTGTATTGCATAGACGGTGCTTTACTTTTGCCACCTTTGCTCACAGATGGAAATGAGGTGCTGCAGGAGTGAATTGTTAGCGAAGTGGACCTTTAACCTTAGCAATACGTGAAC
+
$#'*3)%=<8;RIG7?7;;5:?;::9<C<%3BBAHE10@77:(12*;,=(>02=KQ>:B944;885/,4/94&()*+538A??493/&)*+:>HG>A<;<7FJ@JIE>7;8+67@E0;44;770+*+$'),)%,/4(<?EG@==DA9<:;6CH;FB:0=8/4D>GH4A@<828;@%<1<>@BC9A7:,.3:8;7?1:<9;3>JJ@<@7:+0FC<=;>267449><FE67?<=CDJ?..14/:;?)->>0=AB7HGD<4:0)(*..4,//&$$$'92:4646//,/012335-*0233BD5&%+'(FINO=:B,,->>@9;;=./$@865BE=JLKE1;GHC>?=A74366&&&0485$//6?B66BCA=A0(','$-54$$$%754'/-/%$.5*5=++'&$/9B@=<+36?BBB320$$'%
@d902ccfa-1960-4a28-aab7-777446514d05
CATTGTACTTCGTTCATTTAGTTACACGTATTGCTAGGTTAAGGTCTACCTCGCTAACACCACTGCAGCACCTGCTGTATGTACATGGGCACACTCTTATGAACAATTTAAGAAGGTGTTCAGATACCTTGTACGTGTGGTAAACAAGCTACAAAATATCTAGTACAACAGGAGTCACCCAGCACATTATGATGTCAGCACCACCTGCTCAGTATGAACTTAAGCATGGTACATTTACTTGTGCTAAAGTGAGTACACTGGTGAGTACCAGTGTGGTCACTATAAACATATAACTTCTAAAAGAAACTTTGTATTGCATAGACGGTGCTTTACTTACAAGTCCTCAGAATACAAAGGTCCTATTACGGATGTTTTCTACAAAGAAAACAGTTACATAACCATAAAACCAGTTACTTATAAATTGGATGGTGTTGTTTGTACGAAGTGACCTAAGTTGGACAAGGTGCTGCAGTGGTGTATGAGGTAGACCTTTAACCTTAGCAATACGTAACT
+
+0,.01/..187E2/#"$"'+,/-&2'(;2/599)1'9B78)*1,7/?BB*,%'%(23BEE/,98A?CHHG62:7:%+-=<C>??::85354+%@B;=>:=>A9<>9NHB;:94)>;BG4D@@387:99;/>;%%-%256?;C=>>B>FF@CGJ;>::<@D23@CAD%-2.,-9=?315.)('(')-//78>664=A7:>CIAPLEJH6:)+DC?@<H?@?FB=A=66.5/--.30'+,)4=2.4*&%'80&6A3,:00+,6*,*55E@96/(%)001-7:=@CG2@<:9;F>==A<.<B,%'BD7/>>?180$1=:5<?>A++??3++9G=BBB=B@8://2/E=7)-12;CG0(-&,160(+(.+CF>9>@I;AC9396.(4@C544;68.(''.&409;KQD5H35>>A3$$1700'&'(AFDDG:??A<F=A@?D@..1/&259<@=HDC;H@F?<?6)<CH:;B<>CD<(9($#&'(%7B??B:?6>5F4---/>4<B<889:6A:''
@399c470a-2c41-47e5-893c-b2ae72b9d39a
CCATTGTACTTCGTTCAGTTACGTATTGCTAAGGTTAAAGGTCACCACACGCTAACACCACTGCAGCACCTGCTGTTATGTACATGGGCACACTTTCTTATGACAATTTAAGAAAGGTGTTCAGATACACCTTGTACGTGTGGTAAACAAGCTACAAATATCTAGTACAACAGGTCACCTTTTGTTATCGATATCAGCACCACCTGCTCAGTATGAACTTAAGCATGGTACATTTACTTGTTAGCACAGTGAGTACACTGGTAATTACCAGTGTGGTCACTATAAATATATAACTTCTAAAGAAACTTTGTATTGCATAGACGGTGCTTTACTTACAAAGTCCTCCAGAATACAAAGGTCCTATTAGGATGTTTTCTACAAAAGAAAACAGTTACTGGCACATAACCATAAAACCAGTTACTTATAAATTGGATGTGGTGTTGTTTGTACAGAAAGTGACCCTAAGTTGGACAAGGTGCTGCAGTGGTGTTAGCGAGGAGTAGACCTTTAACCTTAACTTAATACGTAAC
+
)--*,432555872-<$)?+468A3344=6<;/AK@:8'/2,=)))&&..--3*35?LH5742-/016BEJC=F;?66&&&57<57>:65(4**/2-),843);@D<LLA-7<C%6<<7I0?11*%$$&''(,,1434<A>I?:=@/9<4'...8:FFC3/=0.2@>EG99958=??AD8>GB321%$#%$#$(-%('(-7;FHA@'+A9EJF@A<.'<>B=755757<523<>7+***'$&-'((()&=6<<>)(>>;@2-7**+.<=B?=@?;//1/:94253*#,/56<<33233=74(+2177H8;;555AB@<?<=11&A==?AB93352=@G<=9:@<$C@9A??:*=H-.?,,-9-)*&'7:/3@?A7=?5(7>/$237;88:E8=7443.*)#()./7853LG>6@7>CEK/&++CAD2'7:@<FA@$>=A?65A5E>>82..-:10%94::9A:C>?@AB>=>?9,FBBBF5//6;E3C71002$$$,-%(602842/-'&4../.-)'((711179<:.&
@c430b070-4f92-48d2-be21-b82da5a2240d
CATGGCACTTCGTTCAGTTACGTATTGCTAAGGTTAAAGGTCTACCTCGCTAACACCACTGCAGCACCTGCTGTTATGTACATGGGCACACTCTTATAGACTGTTTGAAAGGTGTTTCAGATACCTGTAACACGATGTGGTAAACAAGCTACAAAATATCTAGTACAACAGGGTCACCTTTTGTTATGATGTCAGCACCACCTGCTCAGTATGAACTTAAGCATGGTACATTTACTTGTGCTAGTAGGTACACTGGTAATTACCAGTGTGGTCACTATAAACATATAATAAAGAAACTTTGTATTGCATAGACGATTGCTTTGCCACAAAGTCCTCAGAAATTCTAAGGTCCTATTACGGATGTTTTCTACAAAGAAAACAGTTACACAACAACCATAAAACCAGTTACTTATAAATTGGATGGTGTTGTTTGTACAGAAATGACCTAGGTTGGACAGGTGCTGCAGTGGTGTTAGCAGTGAACTTAACTAACCTTAGCAATACGTAACT
+
'$$&$%&).0/-D+D?I@NC=AL@;;0:8B@9DM@D>%:67=>4=?*:,-7822./)535).+.?A@:0=83$#$$$&)*+4679=>B;.$=;58+)))6))))6(037$/0*4)9340/1**#$#$''$(+13*')-..01<9<@?787.+<DC?B2,A641737A/-3+*15<<ABAC@/7;@84467,(E<198<71=>4-(+@48FB;;;>))/6@8CCBB@<:27CF+:44:8@>@.//-$%)>48BEE?747=8:4088;>8(?;9>;C:.))()))%$"$"*'>/':5AJKN5-.013;=40338$$#%*7DDD5+--$$(56/66;248$+)$'*'&)/';00/12)*.)*=@8;@FID=E?CCE0'%3?3..6.136<;>&(0-6<99AG?4;A>@;IB&&;>8C0-01AFBAB-32658@B<;:,&&&-,'**89;1/'%-)(%(&*',1=AC3442@71A=;:0,%%(1))/$$$%$%(*2%'$+0)/=734'(-,*#$
@5197a437-cd49-4571-86bb-6208099120ae
CATTTGTACTTCGTTCAGTTACACGTATTGCTAAGGTTAGGTCTACCTCGCTAGCACCACTGCAGCACCTGCTGTTATGTACATGGGCACACTTTCTTATGAACAATTTAAGAGAAAGGTGTTCCAGATACCCCTTGTACGTGTGGTAAACAAGCTACAAAATATCTAGTACAACAGGTCACCTTTGTTATGATGTCTTCTGCTCAGTATGAACTTAAGCATGGTACATTTACTTGTGCTGAGTAGTACACTGGTAATTACCAGTGTGGTCACCTAAGAAACTTTGTATTATAGACGGTGCTTTACTTACAAAGTCCTCAGAATACAAGGTCCTATTGCAGATGTTTTCTACAAAGAAAACAGTTACACAACAACCATAAAACCAGTTACTTATAAATTGGATGGTGTTGTTTGTACAGAAAATTGACCCTAAGTTGGACAAGGTGCTGCAGTGGTGTTAGCGAGGTGGACCTTTAACCAGCAATACGTAACCC
+
5-./&8==4459:QDB-?+,2*B><H?AA<=?H@7FLA7(<:DB>67/3+)01(4;EGG<=ADIFHFMTKJGJHEFABHE>:@BC<=:=8:9BIHDEF495@=8BTHHG?),+%57$9JIDJJ$C12544553%29??9266:8+/CMM5?C>(22$46@ABD=8DE(1B>DC/0/'6>A?CC=@@.?>:;>A<@9:=2*,=;><.4HE<?@*$/0<E@GF55;<=<=CDA?AD>@9-,-..5:*.D:$C@C;/A?545,*1+1:3*@?=F><9+,9&/0:HOPD.)$#$)9<;?--*?:=BEA<<<>?EFD9B8891;22'(//6=>+<%%?@223&''(7++<BB?=7?CFD+/547/226-=:<93:-04+.352655<9,9;CC*003<88/%%+,:?>CDF575>@FE?;2,,,74>5576?CA0;FI?AM@A@?HE*C>BHDB<=>99:9<61()&''(,8459(('''.*%*,,.8<>6/12,+"$%
@32202b6a-baf2-40df-a531-f04c3dc2e5b8
CATTGTACTTCGTTCAGTTGTATTGCTAGGTTAAGGTCTACCTCGCTAACACCACTGCAGCACCTGCTGTTATGCCATGGGCACACTTTCTTATGAACAATTTAAGAAGGTGTTCAGATGCTGTGCATTATTGACAAGCTACAAAATATCTAGTACAACCAGGAGTCACCTTTTGTTATAGATGTCAGCCACCTGCTCAGTATGAACTTAAGCATGGTACATTTACTTGTGCTAGTGAGTACACTGGTAATTACCAGTGTGGTCACTATAAATATAACTTCTAAAGAAACTTTGTATTGCATAGACGGTGCTACTTACAAAGTCCTCAGAATACAAAGGTCCTATTACGGATGTTTCTACAAAGAAAACAGTTACACAACAACCATAAAACCAGTTGCCCATAAATTGGATGGTGTTGTTTGTACCAGAAATTGACCCTAAGTTGGACAAAGGTGCAGTGGTGTTAGCGAGGTAGACCTTTAACCTTAGCAATACGTAACTA
+
*'#$$2)BH=;5561&)$*$+,,/))/,(8C6FB+A<II8..1<9:;;40;6><DK>::+++3==@HIC?=/'%%&-:<E=?D?C::I?CHGAA?<ABECED936.44+<@5C*?,-1'&,-)*%$%$'))+(+699&5839B@5<=2.<<28>:>D3+=21'.5896;<>@=96=8+%%'+-36@3#%/23331+)6'+DA>?:?&&'.=>DC=<::;;<-:%<CJD7B><8)(>.$0?0/<AF@6373.4;4?89?6$3./&'(()%+-(&)*7-,465463&*,*&HJMBDA//1CF@;=<@00/=$#;(458,?>I;:225.'-'3BD=6BH-.=33@F334+:8IJ6:<IA:(.9<;-,4=B533B2<13=>Q2DF9BEBAIE>;GID@E9$$$$'12'##$)+-*,08/-+9<CA'.%&(''4:2259ADA:/9(.'C=B:AHB%,99'.)3>6*?@66%;((&16;5=>4FGHBKDB?@?3--?855;981(%&'
@2a0cbddd-13db-4925-ba9d-6794d3f9eabb
GTTGTACTTTGTTCAGTTACGTATTGCTAAGGTTAAGGTCTACCTCGCTAACACCACTGCAGCACCTGCTATTATGTACATGGGCACACTTTCTTATGAACAATTTAAGAAGGTGTTCAGATACCTTAACGTGTATTAAACAAGCTACAAAATATCTGAGTACAACAGGAGTCACCTTTTGTTATGATGTCAGCACCTGCTCAGTATGAACTTAGCATGGTACATTTACTTGTGCTAGTGAGTACACTGGTAATTACCAGTGTGGTCACTATAAACATACTCCAACTTCTAAAGAAACTTTATTGCATGAGCGGTGCTTTGCCCACAAAGTCCTCCAGAATACAAGGTCCTATTACGGATGTTTTCTACAAAGAAAACAGTTACACAACAACCATAAAGCAGTTATAAATTGGATGGTGTTGTTTGTACAGAAATTGACCCTAAGTTGAGACAAGATTGCTGCAGTGGTGTTAGCGAGGCGTAACCTTAGCAAACGTAAC
+
&#&$'&''31%%)#,106:66G447/F?GD6?E9<62;5B=(7848029<:5<LKEMLEDMAJJ@(><23%$&,/25<<CIG;@?D8G-->;''5>>=<GCHMDPE;+8<5/BBAB28+-10/+##%*%"%%-2&&(.<2>CA9CC=,1DDAA>;E;$$8A;GG9882)'0579EDEF??5=@8557)'&:63572331:.B6<KF?A>GDEA'17@33:><<9BBB8>@>82:5A,010,-E:*?AC/)*-,*,1=F5==DGG?:<8:/5379**'%%$,*/7'%1845;A,':98FLM*%$&128%%%'('',($$)/&&&&18:6582277'C?95<EH>C5(F559@;8;=:3EH98:EFDB=,4=@1,8DC@@BHAF/8:9?2:H:CG@@FJ7&/007=0/136)7AHEACA38884:AA?B0***=:8-5=?B?:+8'+&A2)-$()',$$&0(+1++1=;/6,-)(.%%$')##$%&%%$$*';><,.-+&&%
@f3483de6-7274-4231-8303-468407ddc7f7
CGTTGTACTTCGTTCAGTTACGTATTGCTAAGGTTAAAAGACTGCCTCGCTAACACCACTGCAGCACCTGCTGTTATGTACATGGGCACAGCTTTCTTGCCGTTCAGTTTAAGAAGGTGTTCAGATACCTTGCGTGTGGTAAACAAGCTATCTGAGTACAACAGAGGTCACCTTTTTGTTATGATGTCGGCACCACCTGCTCAGTATGAACCAGCATGGTACATTGCGTGCTGAGTGAGGTACACTGGTAATTACCAGTGTGGTCACTATAAACATATAACTAAGGAAACTTTTGTATTGCATAGACAGTGCTTGCTAAGTCCTCAGAAATACAAAGGTCTAATACAGGATGTTTTTTCTACAAAGAAAACAGTTACACAACAACCATAAAACAGTTACTTATAAATTGGATGGTTGTTTGTACGAAATTGACCCTAAGTTGGAGGTGCACAGTGGTGTTAGCGAGGTAGACCTTCTTACTTAATGCATAAC
+
%#"$$/+141+(50=%;%')0051&&&*)-46?E?891%(#$#$)-*55>CDA;DH:BFG0--;;;93%&()%-&%&$3&00''(%##"$%#$25..-$#$#"$##$$)'*-+25.>7*&+:))9666555&/1?:;D7<CE4662)%''.8*&#'*(55'%%&#,;8;,+,*,NJD=<>47784,%>%':=;75KND?%'(&0FB43(-$'+,<CCB68$%%&)##&*%$'&%*2//%3>6'<<DA@?='.1,4:>C<?'@77;9;6=>GJ640,1*;+$4&)(&385JPQF>,1-.0---(((*%%+%%()*$$&&%%+*3,?6/00(&%%67*)-('$)#$"##)$$&/@CA@@6:70;?=0*9>F;55>25)'&&(##*+*-8883&('('9<(((*.;?/>>@<<9))'6$;>DD225--02((53606:,540/F>4)+1+$$%'($./:@.6)')(-0/)2$*$5213.,-)#&&,,$$##$&'%
@3d1a109c-6e64-46bb-91cf-2d66bd68a78c
CATTATTGCTTCGTTCAGTTACGTATTGCTAAGGTTAAAAGGTCTGCCTCGCTAACACCACTGCAGCACCTGCTGTTATGTACATGGGCACACTTTCTTATGAACAATTTAAGAAAGGTGTTCCAGATACCTTGTACGTGTGGTAAACAAGCTACAAATATCTGGTACAACAGGAGTCGCAGCACATTTATGATGTCAGCACCACCTGCTCAGTATGAACTTAAGCATGGTACATTTACTTGTGCTAGTGAGTACACTGGTAATTACCAGTGTGGTCACTATCATTATCTCTTCTAAAAAAGAAACTTTGTATTGCATAGACTGATTGCTTTGCTTACAAAGTCCTCAGAATCTCAAAGGTCCTATTACCAGAAGGATGTTTCTACAAAGAAAACAGTTACACAACAACCATAAAACCAGTTACTTTATAAATTGGATGGTGTTGTTTGTACAGAAATTGACCCTAAGTTGGACAAGGTGCTGCAGTGGTGTTGGTAGACCTTAACAAGTACGTAACTTCT
+
)%$&$#&'%%=9:<1B*;*C/=@JH?EB@AE>(8G8A=.'+:3;7+8;99==?<<?DDFAA?-698?:=>@IJL37/754949;//'==DAD006B<AH<;:=HBFKDJDA:(98-/@=;ED%F44841*&*(''$''--13,8?<;2-73<?4<;?73.)<6&)952=(1=5%<@<<&'-$,..269:;8:<;2-B:?AACEDGHDB$)3),C@4328'''6<5GHHD435&29<C-*229FC:<(*8;8:@,&9=2?452;<D:BBA404-B<:>197)$$%%%*'*))(,>;EI6&&$&011CDM:BD4474-,)//70,2**-($),/*$%%&+00')%%)(9/%*)%%&%)3+*3,,.=2,,'%$%%$#38,//1>*5(+6>=/%04<755;5@'<<>D54?40<87ALE;861<<>%$$'(-47&%&(<?EAB=<@33CCJH:6)34/:A%AA?AA@C7<;=9A9A<8A1+8D50FB@@C@C:;5%%'-.$%4''((.'&#*$%+.35:7%%*$$
@23141e3c-82a6-42f2-9c3f-cf39cb1a8020
CATTGTACTTCGTTCAGTTACGTATTGCTAAGGTTAAAGGTCTACCTCGCTAACACCACTGCAGCACCTGCTGTTATGTACATAGGCACACTGCTTATGAACAGTTTAGAAGGTGTTCCAGATACCTTGTACGTGTGGTAAACAAGCTACAAAATATCTGACACAACAGGGTCACCTTTTGTTATGATGTCAGCACCACCTGCTCAGTATGAACTTAAGCATGGTACATTTACTTGTGTACAGTGGTACACTGGTAATTACCAGTGTGGTCACTATAAACATAACTTCTAAAGAAACTTTGTATTGCATAGACGGTGCTTTGCCTAAAGTCAGAATACAAAGGTCCTATTACGGATGTTTCTACAAAGAAAGCAGTTACACAACAACCATAAAACCAGTTACTTATAAATTGGATGGTGTTGTTTGTACAGAAATTGACCCTAAGTTGGACAAGGTGCTGCAGTGGTGTTAGCGAGGTAGACCTTTAACCTTAACTGGCTCCTTCTTT
+
((*+$3.2@=9986C2A253((,(18.27=>/2D:742/2+;40;>-9&&,(((2:>=<=,;=>IFEJ?CBF)5)3((*+%&%%./11//*7($%57678.(()*8.5(57,E45JB'E=F3..6*(*,9'%2155=7879:;A91()+0199??838'+%$$%%/251-1;?DAHGHDF3;?176A=80?2/.08FAL:93>6C*/JA=@AG**=HE?@ABAD@;9:<A=568615($#$&(6,0DEADDKH?@H0/24>E=6?378/**()3+*2.**'(,-+,1--<F9(8=<&&C=+8533$#)59:4**)=7666.$$$#&.+()1<9<>DA;AB,3>22991*+158@;.-'.5478BGA,*487%//>+2226;B28@.4<-8@G?:72)?8:(''.;=C47;=DHE43?B9=<B>G?5;)'''?;59::@?DI/E85?;9;??G=49ECA@?::<BN8A9@888,/)(/20179513.,++&&&.%$$%'''+($($%&(
@5515709e-32c7-4ca9-b20a-ccf9488a72f4
TTATGGTATTGCTTCGTTCAGTTACGTATTGCTAAGGTTAAAGGTCTACCTCGCTAACACCACTGCAGCACCTGCTGTTATACATGGGCACACTTTCTTATGAACAATTTAAGAAGGTGTTCAGATACCTTGTACGTAATATTAAACAGAAGCTACAAATATCTAGTACAACAGGAGTCACCTTTTGTTATGATGTCAGCACCACCTGCTCGAGTATGAACTTAAGCATGGTACATTTACTTGTGCTAGTGAGTACACTGGTAATTACCAGTGTGGTCACTATGAACATATAACTTCTAAAAGAAACTTTTGTATTGCATAGACGGTGCTTTACTTACAAAGTCCTCCAAGAATACAAGGTCCTATTACGGATGTTTTCTACAAAGAAAACAAGTAGTTACACAACAACCATAAAACCAGTTACTTATAAATTGGATGTGTTGTTTTGTACAGAAATTGACCCTAAGTTGGACCAAAGGTGCTGCAGTACATTGTTGCGAGGTGAACCTTTTAACCTTCGCAAACGTAAC
+
$#$$#&.##&$23625.2?/>/2668?<3A<;61&5CM@FB$7:5<6,00486=>>41:DI:5>?AEBBECD<D8=17.7/*-;?B>94<3B<=H>;=D9=;<?>@;<QK@7'81*9F5G0<)+%)++$$%$,&&&,&%-,/0<A6..#&&.-5+79=A@?;BD1,A195'050-3;CFC<B?HFE=>>A>?>--286>DHJNGON><>9?$$3H@871I@AALF@=;;:78.:;EFFG449CF@@B-2@>-3A0(),3:@5=445=N?B?C<4A<<A+93;?=4<;><=;G933743<F0&'$+&9RRFE<<7,9CCFBGED11'7/)*++,'').??C909:2@(HE$8?4,,'87'D((19979875GF>ABBLCB46<>9,&267+$#'##$+%(,;><I6;F0=@97:<=@HLGADE711<@@@1(.84BH>=:687EBIKGBG99:74.?2A?BE@@3D=;EK@*9+:>8,,33=9:2*)%*%#$"&35.&#('%(1&#'*.28664+)%%#%%&+,/)))((%
@8aaacc8c-e897-4933-9501-e9593bbb2a57
TAGGGCGCTACGTTCAGTTACGTATTACTAAAGGTTAAAGGTCTTCTCGCTAACACCACTGCATACACCACTGCTGTTATGTACATGGGCACACTTTCTTATGAACAATTAGAAAGGTGTTCAGTACAACACGTGTGGTAAACAAGCTACAAATATCTGTACAACAGGAGTCACCTTTTGTTATGATATCAACACCACCTCTCAGTATGAACTTAAGCATGGTACACATTTGCTTGTGCTAGTGAGTACACTGGTAGTACCAGATGTGGTCACTATAAACATATAACTTCTAAAAGAAAGCTTTGTGTGCATAGACGATTGCTGCCACAAAGTCCTCAGAATACAAAGGTCCTATTACCGGATGTTTTCTACAAAGAAAACAGTTACACAACAACCATAAAACAGTTACTTATAAATTGGATGAGGTGTTGTTTGTACAGAAATCAAACCCTAAGTTGGACAAGAGTGCTGCAGTGGTGTTAGCGAGGTAGACCTTTAACCTCATAATACAACTA
+
#$&&%$$-1+,5=63)=59+&'.,&+(=6=;(,'>%7=+)10&$##&)%%3-:4:886870+%#%&,.0'#(<?CAA<33<499B:=1?<</+$8@@7229,,,10/%'+''14%2A><E4:.'-(&#$%.26<9:8*99/.52-%&&$$)2.34./9214?F(66413<7;1=8AA<9*8$'').*'&><&.(*('&(/210-2B989<-&77GH@??,,/0+&(%%454&...:;=:B204,+7A5%6;8402%%<205(((&*&8958,)+.24621337277((1--<9+&+%%%),-28?1$6241/100&&'*-,&3$#$'//:68(('%A@:89221;D&1=**7;4+-/&&%+8**5;66@:39;8&,+./200:14(&&&'%'0->9-1=<6/00(/734577;B8$:;AA:54&.5A9959<C@@7200&'(%%$$/)6;,3<*A@C56,87+)379=130/.+1:2:/7,+0$%%011,,9861+#%$#*)%#$%#''('$%'#
@5b91b429-2e38-4cad-83bb-3f08ab8cdb8a
CATGCTTCGTTCAGTTACGTATTGCTAAGGTTGGTCTACCTCGCTAACACCACTGCAGCACCTGCTGTATGTACATGGGCACACTTTCTTATGAACAGAATTTAAGAAAGGTGTTCAGATACCTTGTACGTGTGGTAAACAAGCTACAAAATATCTAGTACAACAGAGTCTTTTGTTATGATGTCAGCACCACCTGCTCACGAGTATGAACTTAAGCATGGTACATTTACTTGTGCTAGTGAGTACACTGGTAATTACCAGTGTGGTCACTATAAACATACTCTTCTAAAGAAACTTTGTATTGCATAGACGGTGCTTACCACAAAGTCCTCAGAATACAAAGGTCCTATTACCGGATATTTTCTACAAAGAAAACAGTTACACAACAACCATAAAACCAGTTACTTATAAATTGGATGGTGTTGTTTGTACGAAATTGACCTAAGTTGGACAAGGTGCTGCAGTGGTGTTAGCGGTAGACCTTTAACCTTAGCAATACGTAA
+
)%$#&&.9;=26%6%'.++:+0/058===;B51*=EH0798;..','1438'$4536532////-.$&&%((./+))33//2-#%440/31245833'*+?CC;8')+$5C@3A0?=<.)(#$#$*0*0+'59@5AHEA@@8+72/-?@7,764@>)+2.46')*+&$-%%*:9888*)(&*')96.76=B9%J@9<*2$"%$+.%$,,JCDB=6-0111<?677;>;+*)*)$&,2++----A0+>=B<<@F102$5:55C99?;<A746,&/+('0++#&&%*86@B0'-.)%':689/.29>@<?@C002A1))+$&$'',357++/*:3**69<7DI,*@''-@*+.2/%281,,+-CCII<:GE4':;G@?>9=G'4569/,.%$839KF6/11*+/2..349>D=7+8=DD98:>;$$.0=5//)$$$8F&JA@=B8CCADF>:=>@:/CCHKN40042.65(2&'.$)-.&':65684517335<.7E<7700./%
@c2c96e41-8422-4787-b99e-b7d06599000d
CAGTATTGCTTCGTTCGGTTACGTATTGCTAAGGTTAAAGGTCTACCTCGCTAACACCACTGCAGCACCTGCTGTTATGTACATGAATTTTTTCTTATGAACAATTTAAGAAAGGTGTTCAGATACCTTAACACGTGTGTTAAACAAGCTACAAAATATCTAGTACAACAGGAGTCACCTTTTTGTTATGATGTCAGCACCACCTGCTCAGTATGAACTTAAGCATGGTACATTTACTTGTGCTAGTAGTACACTGGTAATTACCAGTGTGGTCACTATAAACATATAACTTCTAAACTTTGTATTGCATAGACGGTGCTTTGCCTGAAGTCCTCAGAGCTCAAAGTCCTATTACGGATGTTTTCTACAAAAGAAAACAGTTACACAACAACCATAAAACCAGTTGCCCATAAATTGGATGAACGGTGTTGTTTGTACGAAATTGACCCTAAGTTGGACAAGGTGCTGCAGTGGTGTTAGCGAGGTAGACCTTTAACCTTGTAATACCTTCAACTTTC
+
-(%/(((%((33;?/7'*?'400@36;724;<9=J8IG,.92/0&+$*,268<>=GINLAD;::;>CHH;4-')'))+1=000.(%$&(&&%4;AB8,,-2;EACFIA1(;.33;?/?+<46<61$$$$&'%)+)%-.,)+;FEDI9$<;.8BLKEA94@C.23100/-..))1;@EG:1DKJI2:.?89;84/>4325AEFGOH609D*8D>676B668GB:9::96;+3/8BB6112-*-.0599''94%99:95AG;1<9<637=7/B-)4*)*58=553*('(,,$$(($')%*2246;5/0&$')345++0?8.-6,%&&&%**+2253<,+'-,)&$$&1//27:79800>G<BGGL=</,4283++3+E0---+.*888=-6=38/2;EC6:DG=::>9::0-8BH446<<A43('&($:6/.A@GA?;5'((97+278;;*4B=2===29<?0-@=<6C><=>C?;;60/&*%)&&))()831/1./.0//0'#)%$$*(#()1,.00.&
@8e37cef6-d182-4c6f-ab51-3fac75c73855
CATTATTGCTTCGTTCAGTTACGTATTGCTAGTTAAAGGTCTGCACCAACAACACCACTGCAGCACCTGCTGTTATTGTAATACATGGGCACACTTTCTTATGAACAATTTTAAGAAGGTGTTCCAGATACTATGTGCGCGTGTGGTAAACAAGCTACAAAATAGTACAACAGGAGTCACCTTTTTCATTATGATGTCAGCACCACCTGCTCAGTATGAACTTAAGCATGGTACATTTACTTTGACTTCAGTGGAGTACACTGGTAATTACCGTGTGGTCACCCTATAAACATATAACTTCTAAAGAAACTTGTATTGCATAGACGGTGCTTTACTTACAAAGTCACTCCAGAATACAAAAGGTCCTATTACGGATGTTTTCTACAAAGAAAACAGTTACACAACAACCATAAAAACCAGTTGCCCATAAATTGGATGGTGTTGTTTGTACAGAAATTGACCTAAGTTGGACAAGATTGCTGCAGTGGTGTTAGCGAGGTAGACCTTTAACCTTAGCAATACGTAAC
+
)%$%$%%&AB5;<M6?2@2I9ABK>3:,.'''','+*/336%$#$'')$$+)*08<:38>BHBGIC.A>8<&,'()*%###/78?CF;@83.,&9DC;77((((0*++,444@:5;6)BG<$:'E>=5/,''+%%####++*5079<<F;AD9(10('++)&'(*93BC39;-&.7?>4:>@?<;.%$#-&)+:665A7/?EGKC9:4-$/*)+A>>A>4-<<A;=ADHHBB<:=;=B2++-$&"#%+$#'--2-1A:2GFEC;@=97:,-'%'-/:<=@762$3(&*.,,1/2361$$)116E-%++&&9;9=87:BD<9<>;**&?;EKJ=21999FF@/1+)%$/%9=)0410'4>2%->45@C--0*01<756B?HA>4;?@:*%&2B834?472112@14@85,:9GE;:/08-1.0'&&&&48<C.G<CE?@4;197($*(/1$%%%3@3/3869A6F84?D;=;8=3-(%(-33*(./A;=@/.+*-&'&-748:;8<MJ>C76334*75@852,.-1-#
@271a5c6b-8c12-4c40-8445-89efbf626ed7
CATTGTACTTCGTTCAGTTACACGTATTGCTAAGGTTAAAGGTCTACCTCGCTAACACCACTGCAGCACCTGCTGTTATGTACATGGGCTACTTTCTTATGAACAATTTAGAAAGGTGTTCAAGATACTGCTGTACGTGTGGTAAACAAGCTACAAAATATCTAGTACAACAGGAGTCACCTTTTTTGTTATGATGTCAGCACCACCTGCTCAGTATGAACTTAAGCATGGTACATTTACTTGTGCTAGTGAGGTACTTGGTATTACCAGTGTGGTCACTATAAACATATAACTTCTAAAGAAACTTTGTATTCGCTATGAATGGACGCTTTTGCTGAAGTCCTCGAATACAAGGTCTATTACGGATGTTTCACGAAAACAGTTTACACAACATAACCCCTCAAACCAGGTTACTTATAAATTGGATGGTGTTGTTTGTACAAAAATGACTGGTTGGACAGGTGCTGCAGTGGTGTTAGCGAGGTAGACCTTTAACCTTAGCAATACGTAACT
+
(($%&))'(*%*<-@@C@H?%?<=E=54&'49362>.DA&041:;,<>9?88=3;ACEJCCD7:=7ABEF>/*5';%:++<42320&()$%(ACIACE@<>@=:<<8@84-,07(<8?F-99&23/*('-/57<1)')-22;AFG,6@B85:7;GK>A>:6>85*;0DF95550/5752FGNOJDB>AAC99::%%.;*./03@;HICED<E%*C::<1:++-851)2++-.($$$'$$&&',.)(.)+62114?'$$$'(*)%(0/*+,***,++'(5:==IED>@=@;?1##,'&+C2-.85:;@=47--/#&)00++*/()%%#"#%*4*+*)))&-334.9&&(%%$)*'-(41347+96EA8',2)*%#%%(2$,,%)95*(&')%$$$$##(&%#%4.4&(&.(4+$,/27BF@;ACBB><<<BD77(-860+''&**+(&)22,))$&+>766-GILFC,%%&&25=6:8(:233165:9;;9185=1;8336&4@;78<;90,+(
@37d8fada-24bc-49b5-93a2-4eacf2448b09
CATTGTACTTCGTTCAGTTGCATTGCTTCAAGGTTAAAGGTCTGCCTCGCTAACACCACTGCAGCACCTGCTGTTATGTACATGGGCACACTTTCTTATGAACAATTTAAGAAAGGTGTTCCAGATACTGTAACACGTGTATTAAACAAGCTACAAAATATCTAGTACAACAGGAGTCACCTTTTGTTATGATGTCAGCACCACCTGCTCAGTATGAACTTAAGCATGGTACATTTACTTGTGCTAGTGAAGTACACTGGTGATACCAGTGTGAGATGCTTTACTCAAACATATATAACTACAAAAAAAGAAACTTTTGTATTGCATAGACGGTGCTTTGCCTAAAGTCCTCCAGAATACAAGGTCCTATTACGGATGTTTTCTACAAAGAAAACAGTTACACAACAACCATAAAACCAGTTACTTATAAATTGGATGGTGTTGTTTGTACGAAATTGACCTAAGTTGGACAAGGTGCTGCAGTGGTGTTGCGAGGTAGACCTTTAACACTAACTGCATATTT
+
0+'('*+;@/2+B:;,8*-&--..'''($)+5:I5H@,/,'>6$-/.111:3;7>B@.(GBCJFFHDG=@@?0+07//:89<//053?7E&&HE:DC>><>EAFI@PJC&0=;$>C>2FA,1732.268457&&%/172;323/6,3@80?B0@FDBEC:5>;+,5*+/)99<+1875&%&$*KK8=4?>>=422?8:EFFDEPMD703<'*9:?=<I..;EI?<;;::6,)*+,0*++-($'/3'):-)%(:&&,,+,'(&'00?8$&'*(/%*###"#(*-&*.*.01.,)$%$,)'7'&AL>/,($*:;611HGB5@213/),-/1.$$'6*%&((%&&$#&(*((,2&;7.9/'')21(8&&+,A673//?H?ACEFAC?21<A4)59D9;;C;G2001A32073275HB>=@KJ?DI2$$)=BH448;CKG>A;<:98E=FD1,(('+71254<?A;A//355=6;B60E:>@>//'/+//97&'(#&$*.+)*+8769.;.,*%&)&&'$(*&&"#%
@fa4b2c44-f66b-46ed-9e0a-3c4daac6b5e6
CGTGTACTTCGTTCGGTTACGTATTGCTAGGTTAAAGATTACCTCGCTAACACCACTGCAGCACCTGCTGTTATATTACATGGGCACACTTTCTTATGAACAATTTAAGAAAGGTGTTCAGATATCTTATGTACGTGTGGTAAAACAAGCTACAAAATATCTGGCCTAACAAGGTCACCTTTTGTTATGATGTCCAACACTGCTCAGTATGAACAAGCATGGTACATTTACTTGCATGCTGGTGAGTACTGGTAATTACCAGTGTGGTCACTAAACATATAACTTCTAAAGAAACTTTGTACATTGCATAGACGGTTGCTTTACTTACACAAAGTCCTCCAGAGCTAAAGGTCCTATTACGGATGTTTTCTACAAAGAAAACAGTTACACAGCTAACCATAAAACCAGTTACTTATAAATTGGATGGTGTTGTTTGTACAGAAATTGACCCTAAGTTGGACAAGGTGCTGCAGTGGTGTTAGCGAGTAGACGCTAACCTTAGCAATACGTAACCC
+
/'6)0',A8<7E/D&'B&3/.<+3<=A74/;A6771'$%)&(26<:<.>:9==:&-70116BD>7;<=<.&(*&'&)=FGJEB=?C=B>RLJHJJ=???DDII>GH750;9$?;96B'5%&%#&$&##%--2.107,+%%636+0;>8*)<:BROEDB5/;7*)*%%'%*.+'408,*((((*$%)'$$&.,$$4*&(0.(3)1B/3B;42-($+&+1320:=(&&)90'%%&$###$))$)/'&-;)8<:46.,,.08<;426-/77631*'(++-++%.-,1213=E1'+76CCD8**,'.02000588B''+&2&%%(7'$$+5&:=EA9:55=5&:3-$##$)A*3>=@I@:68(,,6956=CL89$&;<</,-8@;99=:A-+)+*###,*++*6?@A54B8A83++./4AHD..C=BBFFCEB=<GFME<6-))(02$(8:?DBG=E95@B?DA>F93AL<6G;==AE:AB44)&)#$#85/10(#$,(,5755,;6C>@@756)($('
@e98a0892-09df-4993-81ab-911a98ca5fb6
GGTAATACTTCGTTCAGTTACGTATTGCTAAGGTTAAAGGTCTACTCGCTAACACCACTGCAGCACCTGCTGTTCTGTACATGGGCACACTTTCTTATGAACAATTTAGAGAAAGGTGTTCAGATACCTTGTACGTGTGGTAAGCAAGCTGCAAAATATCTAGTACAACAAGAGTCACTTTTTGTTTATGATGTCAGCACCACCTGCTCAGTATGAACTTAAGCATGGTACATTACTTGTGCTAGTGAGTACATAGTATTACAAGTGTGGTCACTATAAACATATAACTAAAGAAACTTTGTATTGCATAGACGGTGCTTACTTTTGCCACCTTTGCTCACAGATGAAATGAGGTGCTGCAGTGGTGTTAGGGTAGACCTTTAACTATAACATGT
+
'&($$$$25/45O;@7<9:425@<;<5687$7;M:IH*1:7:%$$))*-:/..33-9EG>@A>=;740(#&$)+%&$*,26$$41:504((4>?AD=;<9CAC@=@3//5+8A(4>FAH,)-.>?=6544))%+'-0/=6AG:$:?9-:;#'-3@EA31:.)(149<+00%(%32.%&+---'(&**//1841,/+'''(3.751,&*0,,9.,34-(45@B133..33-,,-.09<=4=/,.(%=''.;,'$&%%'&"#$$'%&&&$',23-,'+)43,)//27:*%:'C1+=@4**@7-=545-*4356@&&,93112(//00775<3<<<>+-/0667:;=@@AFG43-%$'07>:99EBA0@641$&&(&/+3;@<A93.%%&)**),$#)
@4cf39ee5-8287-46e4-b1dc-894ff5db2c66
CAGTACTTCGTTCAGTTACGTATTGCTAAGGTTAAAGGTCTACCTCGCTAACACTACTGGCACCTGCTGTTATGTACATGGGCACACTTTGCTTATGAACAATTTAAGAAAGGTGTTCAGATACTGCTGTGTACGTGGTAAACAAGCTACAAAATATCTAGTACAACAGGAGTCACCTTTTGTTATGATGTCAGCACCACCTGCTCAGTATGAACTTAAGCATGGTACATTTACTTGTGCTAGTGAGTACACTGGTAGTAGTGTGGTCTATGAACATATAACTTCTAAAGAAACTTTTGTATTGCATAGACGGTGCTTTACTTACAAAGTCCTCCAGAATACAAAAGGTCCTGTACGGATGTTTTCTACAAAGAAAACAGTTACACAACAACCATAAAACCAGTTACTTATAAATTGGATGGTGTTTGTACAGAAATTGACCCTAAGTTGGACAAGGTGCTGCAGTGTGGTGTTAGCGAGGTAGACCTTTAATATAGTAATACGTAACTA
+
*'$(.00515D7F4;36888A=0>?EEJ?*GLDDD-4=8B9/DG<<'',/15=8,.#$%058@BCFCF8:5133:3;BDE763.(+//;9**-35589EEIMGKGB)24)-5DAEI*C43933&(*+7-$2/1((2&'.2>CBG>+5=8:DI@BA>;CA.5;8,.(*.*+(59>==?D@AD>AD70/0'&%;A9=BADEKLB3@=A(,FB9::+$((A>@DDJICF;44566;?GEDAAC?64B((DD;-78<62=3(0$&*50=85=4>9;<7.4/9<EC53<@?FF-'*)%"#%&%(8779DA?:@?;((&1+++-/*''*'.=?B<88::'>)()5:<<DI9(/-755-%*(69CKD/2;>==135?:-,8.E601+;A?9DCI1CC1?E@=EKGAJHIKDE2<?@ACKF829ADEEF><.BIBBC>==88*57:>AD?H/A-6**/40$0(/@6;FHAA?:<1&A>B@A==<---05@:;;:3550&$#&2+%$81,+.6@E2,7#
@351a0a3c-6f34-404e-bb68-d1a897e3e0d7
CAGTACTTCGTTCGGTTACGTATTGCTAAGGTTAAGGTCTACCTCGCTAACACCACTGCAGCACCTGCTGTTATGTACATGGGCACACTTTCTTATGAACAATTTAAGAAGGTGTTCAGATACCTTGTACGTGTGGTAAACAAGCTACAAAATATCTAGTACAACAGGAGTCACCTTTTGTTTATGATGTCAGCACCACCTGCTCAGTATGAACTTAAGCATGGTACATTTACTTGTGCTAGTGAGTACACTGGTAATTACCAGTGTAATCTCAAACACTCTTCTAAAGAAACTTTGTATTGCATAGACGGTGCTTTACTTACAAAGTCCTCCAGAATACAAAGGTCCTATTACGGATGTTTTCTACAAAGAAAACAGTTACACAACAACCATAAAACCAGTTACTTATAAATTGGATGGTGTTGTTTGTACGAAATTGACCCTAAGTTGGACAAAAGGTGCTGCAGTGGTGTTAGCGAGGTAGACCTTTAACCTTAGCAATACGTAACT
+
)%%7,3H;96,7<&+@(8:=E@DF7@@@@.0?*@2*>;BD(<??;<9A:86?GPJFE>B;A>AGIBA@C/5-5%%<:EGJI?A==6*$PNKFDC5,,,ABC=<?43/4=8*3BAC)-9;1:B;<<;1;0.,()*'46<??>B>5471:DOFDD:0>:*.<59:&%8,))9A?<@@BA:6&'570122-*%5*09<<E>GF7))1426F==?<1&''(..FG77?;1))4=D1);;>DFHJ00=0'942%<=6?8:@1145:=16<.*%%$#%%77*1'$')+/@=B6-')*(?@T:/1//265<47(600(J59>>:4==?8<HECF2250%DA/AC?//>G),A444F?89<=3EH;B?EMKGD?HGE,0.8>+%%>%>+1>DE14;*33.-@FBAA)A=FI,'::CEKB<FF@E>AE@D?+*?8G@831$$$4)(*08B?,=E?@HG<;,ELK6&,=;9..*%'),22:/-,/2033)49*+05;/D@H920#0+;3NHFE<=C>4'(
@aa3cf690-5d45-44ca-bf37-d0c62c0903fc
CGTGTACTTCGTTCAGTTACGTATTCTTCGGGTTAAAGGTCTACCTCGCTAACACCACCAGCACCCTGCTGTTATGTACATGGGCACACTTTCTTATGAGCGCAATTTAAGAAAGGGTGTTCCCGAATACCCATGCGTGTGCCCAGTAAACAAGCTACAAATATCTAGTACAACAGGGTCACCTTTTGTTATGATGTCCAACTTACACCTGCTCCAGATATGAACTTAAGCATGGTACATTTACTTGTCACCTGGTGACACTGGTGATACCAGTGTGGTCACTATGTTATAACTTCTAAAAGCTTGTGTGCATAGACGATTGCTTTGCCCCACAAAGTCCTCAGAATACAAAGGTCCTATTACGTGTTTTTTCTACAAAGAAAACAGTTACACAACGCTCATAAAACCAGTTATATAAATTGGATGGTGTTGTTTGTACGAAGTGACCTAGAGTTCCGGACAAGGTGCTGCAGTGGTGTTAGCAGGGGGTAGACCTTTGAAACTTACCTTTCAGCAATACGTAA
+
))-%28;?;7+/-6(8')-56341+&%)$%(AH@JG-)?;8?$<?>>??4.=<=;=$#$$$&)32610%%+0*1,/5969./%&%,).+;=>40:510+',.19A<J;<&010%21<=/>=*7$*)%+)%%%($$6:>63%$%$',7=<,1229??4>DCDB73@8(.76>D8676,08<6AD9IE@251,35:8<$$@;/&''&+2:97522%)$$$$''()>335>6;78//::5:=>@E9224,*(##)3(42'(%13.2.1'(**&($&4-->?<E;910)$#%.371()0*%+0('(''*,-(/520.000,.$$'$#$'1+***(')$9;@''++9<)+/-+&66&+4&&(/*'')+234?@FA413124:6&/*<=955C581..(0'*,1,7),BG?<DCAG<5%,36@><;>;8?+)29:++=?C40,()*,-#&33'$$$'$%&&'/,-556&)20869351>@HB>985.-&&(:<,9?@<:/7565)&%%##$$###$%%'%$)34,222,&
@84161272-8e4d-479f-85a5-059dcb3b3295
CAGTGTACTTCGTTCAGTTACGTATTGCTAAGGTTAAGGTCTACCTCGCTAACACCACTGCAGCACCTGCTGTATGTACATGGGCACACTTTCTTATGAACAATTTAAGAAGGTGTTCAGATACAACAACACGTGTGGTAAACAAGCTACAAAATATCTGGTACAACTTAGGAGTCATAACTTTTGTTATGATGTCAGCACCACCTGCTCGAGTTATGAACTTAAGCATGGTACATTTACTTGTGCTAGTGAGTACACTGAAGTAATTACCAGTGTGGTCACTATAAACATATAACTTCTAAAGAAACTTTGTATTATAGACGGTGCTTTTACTTACAAAGAAGTCCTCAGAATACAAAGGTCCTATTACGGATGTTTTCTACAAAGAAAACAGTTACAGCAACCATAAAACCAGTTATAGGTGGATGGTGTTGTTTGTACAGAAATTGACCTAAGTTGGACAAGGTGCTGCAGTGGTGTTAGCGGTAGACCTTTAACCTTAGCAAACGTAAC
+
,'$-$5%*+-1+54A:G:=+)+2-./;B?=05367=,+:6@='6814--236BFKPKIM1+=AKHHMC@EF691214*7213;A:?:?=HLEBFB::8;AAEECJ@>43AE)A?.A+@?C@=<B?+9;(%(*%%'(.344)*-877=>,<@HDHC<470),*/,2*$%%.52076:%#%$#&'%%%4(7005214==9><B=@BCA@9:<6,&&13+.5C,,8=>6A@==:?778CEG?++1/,(1,/08++7A6/303.%%,/'*&+-7;;:;89=;199DA8456;6,(*0:<;==>:EK6./C?ELOC-9*(*&6=6D555GGJPRNI@99828;:,'%,<77>2A947DEE?HM/(<3362>:<5?;KL;<4AEA<;67ED2&&3=41122C&$%&*;3=D==OJBCIQB8=?%%&$$>?CB++9F?44B?H@:97::.1.&$&8=<=9AD@BF53*AFF(CEHHK=67<@IDG3>>:80.*854<.+)*&*((&%'*#',-).486.'
@d9f761ab-8c44-4cb7-b314-0e8dbdfaa92d
CAGTAATGCTTCGTTCCGGTTACGTATTGCTAAGGTTAAGGTCTGCCTCGCTAACACCACTGCAGCACCTTGTCAACTTAGGGTCAATTTCTGTACAAAACAACACCATCAATTTATAAGTAACTGGTTTATGGTTGTTGTGTAACTTCATTTTCTTTGAAAACATCCGTAATAGGACCTTTGTATTCTGAGGACACTAAGTAAAGCACCGTCTATGCAATACAAAGTTTCTTTAGAAGTTATATGTTTATAGTGACCACACTGGTAGTACCAGTGTGCTCACTAGCACAAGTAAATGTGCCATGCTTAAGTTCATACTGAGCAGGTGGTGCTGACATCATAACAAAGGTGACTCCTGTTGTACTAGATATTTTGTAGCTTGTTTACCACACGTACAAGGTATCTGAACACCTTTCTTAAATTGTTCATAAGAGAAGTGTGCCCATGTACACGCATAACAGCAGGTGCTGCAGTGGTGTTAGCGAAGTGAATAACAACCTTAACTTGTACGTAGC
+
0'%(&$%)/@7>=7=$<$&<#(**7**+AE:GG:CI<>:*=6;0('&(+,.=9<9BJK7EF>57;@@B:IH-%C;-&**22;42>$=$A>*'98/<A?J?BE1:EMH0*E0;0=@8@MCDLN2)'+06=B:893G?6;9482(&%"&($+088<9;=<2011/14=>@?=A0..572*+.30%***-DDD@4.*&'$,/67;GDE=9<E=1+E>@11;:2/62=DC6AKF50.<0'2(&.<8;2CDGHC=8:6;D;;83:C8=9;64)<-C&EF>A5//A@=;97005692*6>AF--303251*#)*0/116==<<:-++8226@GCAC83766376:=AD>=HE+(BC==AB<>-7=:?=0)9,0C80HF>80<:>LNMFBIC2QHC1=11A8$'401B,%4+2.21781,-,'064MBACFO@17592/2$)(BE816<=98<<C+'*'('29@777433@ECEGG:44@F6@<1.**/),-(&+)&)&'%)01,+++'$$'(*,-00'&$$
@847c623b-82b4-4392-9315-a29d7b4230d2
GTTATTGCTTCGTTCAGTTACGTATTGCTAGGTTAAGGTCACACTCGCTAACACCACTGCAGCACCTTTATAACTTAGGGTCAATTTCTGTACAAACAACACCATCAATTTATAAGTAACTGGTTTTATGGTTGTTGTGTAACTGTTTACTCTTTGTAGAAAACATCCGTAATAGGACCTTTGTATTCTGAGGACTTTGTAAGTAAAGCACCGTCTATACAATACAAGTTTCTTTAGGATTATGTGTTTATAATAGTGACCACTGGTAGTACCAGTGTACTCCTGCCTAAGTAAATGTACCATGCAAGTTCATACTGAGCAGGTGGTGCTGACATCATAACAAGGTGACTCCTGTTGTACTAAGATATTTTGTAGCTTGTTTACCACACGTACAAGGTATCTGAACACCTTTCTTAAATTGATTTCTACTTAGAAACATGCCCCATGTACATAACAGCAGTGCTGCAGTGGTGTTAGCAGTAGACCTTAACCTTAGTAATGTGTGGC
+
)7+''(/.2348E0;,:,;%%%7&.13@:,(9I5C9(533%#'%&$%(++,-/56-(985565/210/%$$'*#$'/08-(E;?9NGA<2@?ADC-44%0/6956;382IEABH;:9@6=;18/84&&*,-6.%1..?=<-(&52$/.$%,38D6854(5:<;71%%''092..)50&&&')3==B;CA>:-<667;0./+).334+*/0--)5A?/%%22/+*-/0*7E9;<:6&)&$150%%%)665341/)+13;878-:61).&$9157-33726;;$'&.)$'$'(+5<C>>E4770-%$32-5A<:9:@<8.*&&)4?9652//0&&*,2..63:@5'1:B@ED?A=7;7+('%'(%(+(((7741/0..-6<<B>7>I8-6%%50/1,&30549887>>?;:=?81/281&'0)$%'*%"#%$%))/1.*&'%'''$('$&((6>H977(++-8:7;-411@:/>.6*&#"$%.%%-&$$%('&&&(&%$'&*)*)'%$#
@8f8775f6-6370-47c6-8c4b-6fc318cd5dda
CGATGTGCTTCGTTCAGTTACGTATTGCTAAGGTTAAGGTCTACCTCGCTAACACCACTGCAGCACCTTGTCCAACTTAGGGTCGAATTTCTGTACAAAACAACACCATCAATTTATAAGTAACTGGTTTTATGGTTGTTGTGTAACTGTTTTCTTTGTAGAAAACATCCGTAATAGGACCTTTGTATTCGGGGACTTTATAAGTAAAAGCACCGTCTATGCAACAAAGTTTCTTTAGAGAAGTTATATGTTTATAGTGACCACACTGGTAATTACCAGTGTACTCACTAACACAAGTAAATGTACCATGCTTAGGGTTCCATACTGAGCAGGTGGTGCTGACATCATAACAAAGGTGACTCCTGTTGTACTAGATATTTTGTGGCTTGTTTCACACACGTACAGGTATCTGAACACCTTTCTTAAATTGTTCATAAGAAAGTGTGCCCATGTACATAACAGCAGGTGCTGCAGTGGTGTTGGTAGACCTTTAACCTTAGCAATACGTAAC
+
(%#$$)-09786+/D:E;A>89A?.C?LBIB76A08'+4;?A.9:9>=@@H46;?ED69-<=/>@A>=::,,BCC666:0-10<$0%EIE?<=C6??=>@?F27AKI3-B>B;LH>88429828@D8<@?>:=A;BB2<8+=:5@=8?5&0&*+,.800*)-.80.512B>BA=7:-22'$#*:4<:;,'#(,7<HGF7&%&%+,1/*%$2:<>>AEB8411214?E99HPHCPQJ?:<'12-,D=;=?@4;8:7:87:;<=;-=>;>7;<00115;1,B34%*7/79=A333;<0'*5=F99G3=?@E:3?=7(&'070=9:::9'&*%%%$CA=C-'3684=?D84<98KI+)9><:A<6>@BC@JG1+4*3487::3+50&6GDC-3A0+''((.+,-$$$(.211=1,,97:A@>F@;;=FD=9@EF?@:56/42.&/0%''&&&2::8-(''.+**)+*9?GHGL6..<;<.<5%),+-%'54433.*)()')059>2++322&$%
@a1cebd07-9ab6-4752-b896-ff3aed24bb0e
CAGTGTGCTTCGTTCCCAGTTGCATTGTTGCTAAGGTTAAGGTCTGCCTCGCTAACACCACTGCAGCACCTTGACCAACTTAGGGTCAATTTCTGTACAAACAACACCATCCAATTTATAAGTAACTGGGGTTTTATGGTTGTTGTGTAACTGTTTTCTTTGTGAAAGCATCCGTAATAGGACCTTTTATTCTGGAGACTTTGTAAACCAGCACCGTCTATGCAATACAAAGTTTAGAGAGGTATATGTTTATAGTGATGCACTGGTATTACCAGTGCTCACTAACACAAGTAAATGTGCCATACTTAAGTTCATACTGAGCAGGTGGTGCTGACATCATAACAAAAGGTGACTCCTGTTGTACTAGATATTTTGTAGCTTGTTTTACCACGTACAGGTATCTGAACACGCTGCTTCAGTGTTCATGAGAAAGGTGTGCTTATGTATAACAGCAGGTGCTGCAGTGGTGTTAGCGAGGTAGACCTTTAACCTTAGCAATACGTGGC
+
#$$&$($$,)0/>3(-&$/(+*)*)*(0)7;>*'<IHBF80C=>5%%&%%)8/5-03%'%'6>=;6541//')$%'**(),;0>:8@(5.EIB?>;7;?</1>.-;DIG44KEF=OKA>@7C=;*)9(24&/.348BJ=D<222)?;932=C=;=<99:>3$$'+/-$$*)*/114/,+*,%"%$('%&%(&%(%%)+335-$(($#$)-)49>@?:>>659@HHFAGIH23?G29(.%')+86?CEF?E@,--*(($%#$%&(()($$&%EG;>813441/1,&(+,43-::EB53=(45*&'.0294:;<?;33//0$02223DF@E?>8995>>B:9D?=EE5(.EADDDF,26=<9?5-@8981:<CD=8*+'/..1+9:;8(:8+)'0(%%-?=;8>8;;6/.$$''$#%&$%.38H;:5((3./)$&,,&%$#$$)'$&(./,/)$(,2;=@BE811/<?>;A=@8?89)8>6C==;5443(,-,+*$259.**61-)'%
@f88a7876-7eb1-4460-8ec4-8a16bf228aa7
CATTGTACTTCGTTCGGTTACACGTATTGCTAAGGTTAAGGTCTACCTCTAACACCACTGCAGCACCTTGTCAACTTAGGGTCAATTTCTGCTTCCAGTACCATCCAATTTATAAGTAACTGGTTTATAGTTGTTGTGTATTTTCTTTGTAGAAAACATCCGTAATAGGACCTTTGTATTCACTGAGGACTTTGTAAGTAAAAGCACCGTCTATGCAATACAAAGTTTCTTTAGAAAGTTGCTATGTTTTATAGTGACCACACTGGTAATTACCAGTGTTGCTCACTGCTGGAAATAAATGTACCATGCTTAAGTTCATACCCCCGAGCGGGTGGTGCTGACATCATAACAAAGGTGACTCACTGTTGTACTAGATATTTTGTAGCTTGTTTGCCACACATTACAAGGTAATCTGAAGACACCTTTCTTAAATTGTTCATAAGAAGAGTGTGCCCATGTACATAACAGCAAGGTGCTGCAGTGGTGTTATGAAGGGTAGACCTTTAACCTTAGCAATACGTAACTA
+
##&'/21556&)5-6+.>.*&(%(+%%(*89:*2;I9D=-86?:/4,'.$),3<OLBGJB@DBC;82%''%85*%++3=874B<D=I>70-#$'%%*$%-1(;((D<..1*65;)*7;2<?A>1I@1((:'((330:'%&*-246462$#&$$24-))78<958(()086131895:+,35,()%$()-((.=581*%%310%/,,0766A?842&(><?8CM?>@HEFKKC/.5)&(/6%%%)2:<A>7:>BA@?1429/AB6;/95+*,476,:?1,#%3263<=;@<97(,).?BIBB@8:?75*$&(%%/+15-))2''&$#$$#$/)212;7D?>4385:+1899@?.(2--&%/77:?3=;81+@8>9C>>>=62%$)%$$23'*1$7;&$%#$$&24403858526+---,23742*0:4251><3C>H=<443/75.%#,09=>EBC64/*,(6=A5//::<*-(1'38976A?5*,&$"%&%&&&096:>D<=;CEG7-,++$"#(+()0121))1$
@9dfb277d-5fcc-4103-b231-fa83d3b450dc
GTTGTACTTCGTTCGGTACGTATTGCTAAGGTTAAGGTCTGCCTCGCTAACACCACTGCAGCACCTTGTCAACTTAGGGTCAGCGAATTTCTGTACAAACAACACCATCAATTTATAAATTAACTGGTTTTATGGTTGTTGTAACTGTTTTCTTTGTAGAAAACATCCGTAATAGGACCTTTGTATTCTGAGGACTTTTATGAAGTAAAGCACCGTCTATGTACAAAGTTTCTTTAGAAGTTATATGTTTATAGTGACCACACTGGTAATTACCAGTGTGCTCACTAACACAAGTAAATGTGCCATGTAAGTTCATACTGAGCGAATTGGTGCTGACATCTATAACAAGGTGACTCCTGTTGGCCTAGATATTTTGTAGCTTGTTTACCACACGTACGAGTGTACGAACACCTTTCTTAAATTGTTCATAAGAAAGTGTGCTTATGTACATAACAGCAGGTGCTGCAGTGGTGTTAGCGAAGTGGGCCTTTAACCTTGGCAATGCGTAGC
+
&,#01'00367934('5$03:ABB6:86(68>42,/7--%#,--1*).(%%(-64GG@>>/=?HICC4*D81*+58012/*0($$%#-/?@IHG:A?:-49&05BD1*;9@9DI/%%(&&)&%&:7BCFF?4462;4+3(&&*%+.)-5279@?@896597F=<=88@=<8416.?=9>:@/,;7>+A2<1>@=E?E;*&&$%$,10.*)))+3336%),%+,.6+)*CH:49DD<23/-.>617<>DI><<D=JKA?=($%%+/0=@=;?8AA=8E3.),/51/,0((,,,(,:AJGCC;)5655).86@9;FA@AHKG=7/.)))+@9EDDCB;8815'$.>A@F=.A@ABDF;@L/3/((&*/:?-((%****,135663<@;6JN8:>44>0+++,4*'#$'&@?DA?5CE@79;7>(<BG5B18<;7:2$,<74,(*+-6B=313>C6232224@@@-0944:C?>BA87()(+*&)*%,#,,-.,74-'&&%+-33%%)))'$&
@910f5d7e-38fb-4016-8249-f2578e085496
CAGTACTTCGTTCAGTTACGTGTAACAGGGGTTCAAAGGTCTACCTCGCTAACACCACTGCAGCACCTTGTCCAACTTAGGGTCAATTTCTGTACAAACACCATCAATTTATAAGTAACTGGTTTTATGGTTGTTGTGTAACTGTTTTCTTTGTAGAAAAACATCCGTAATAGGACCTTTGTATTCTGAGGACTTTGTAAGTAAAGCACCATGTACAATACAAGTTTCTTTAGAAGTTATATGTTTATGGTGACCACTGGTAATTGCCAGTGTGCTCATAGCACAAATAAATGTACCATGCTTAAGTTCATACTGAGCAGGTGGTGCTGACATCATAACAAAGGTGACTCCTGTTGTACTAGATATTTTGTAGCTTGTTTACCACACGTACAAGGTATCTGAACACCTTTCTTAAATTGTTCATAAGAAAGGGTGTGCCCATGTCACCTCAACAGCAGGTTGCTGCAGTGGTTAACGAGGTAGACCTTTAACCCTTGTAATACGTGGGC
+
&%&*&#&*$'*.'$%)+)))(($%"$%$)())0,70&(A=IJ3@B744:6?457CHIDIDIK.??<BBA7%%?;)#$%6&/70<2?0I=AECA1;@6(&%%+2*3<>7?95AF:>FI68==EAGA?;;:-B91997>43/&'%&)-<@;FE9*-2+8=;2377))*#'+''*/878;>A-9@>I;@A>8-;ELQL20;/67@E>5@B@9&)*$%*:=40/#)31NLD=E=DG-%##;>/)+*2CID3%%-557>B3>;A7@<334$58.18+?2:7;,//.--::2'+8?>;;;-,,*+)$%(+-0;?;<89;4.)4++12;<601'(+&',9;337<:;9$.754624(7,8722/%489;31269;/+*+.398:BDD0@-=3945=>DG</:;.-;766712$4681324369%;=HDD;9?'6;*&2<?>84222298,,$$*)(2,'01$%$4/#&-66977?>5%%&)&&&&(05+058(#%+8;CA=/1-&@;55994'$$"
@7cd9852c-ae73-45ab-8eed-7008467dec67
GTATACGTTCAGTTACGTATTGCTAAGGTTAAAGGTCTACCTCGCTAACACCACTGCAGCACCTTGTCCAACTTAGGGTCAATTTCTGTACAAACAACACCATCCCATTTACCAAAGCGCTGGTTTTATGTGGACATTTTAGCTACGCTATTTTTCTTTGTAGAAAACATCCGTAATAGGTTCCTTTAACAGCTACAGGACTTTATAGTAAAGCACCGTCTATGCAATACAAAGTTTCTTTAGAAGTTATGTTTATAGTGATACACTGGTAATTACCAGTGTACTCACTAGCACAAGTAAATGTACCATGCTTAAGTTCATACTGAGCAGGTGGTGCTGACATCATAACAAAAGGTGACTCCTGTTGTACTAGATATTTTGGCTTGTTTACCATGCTGTACAAGGTATCTGAACACCTTTCTTAAATTGTTCATAAGAAAGTGTGCCCATGTACATAACAGCAGGTGCTGCAGTGGTGTTAGCAGTGAAGACCTAAACATAACAACTCCCGCTCTT
+
%,$22;A<9F0D/2/9;F=?A><>C<:CM=KD,'5030/+..4:<@A75;@CEFC:==5/08?@A9((=1+(,,'(0*$.&(%<H=A?D9DEB;?@,1.,*2./1%035&$$-**.+*'):;B?KD>1/+#)0&%+-.,%'$#&#$$&*$#%&+-,045+-%%+:D<9;>AB=<5($%(&%&#'&'%,+)/(-1*''(3998>4%#$(,;@?<?AFA<>E?645?=5203>:7-?B?DFDL9*,,&&=5*)298366+'2+%(7?BKFB@@//295,5>:D@<C59-,-)%/3445%38AD--4%)).**"##2'(2>B*%%5--.:338;CEACA@=>75:5=46FD@C?%$09432;4/0./>:<;.=4**51002<6*(&&,22://,'#"#"$';2BB544?8;A::;:8;8689;8451,.<A@I??327)/1*)-3(-+**)9<;:/=<:C<87/--.B:?<C759A?B092+..+(((%'('($*'%&(%'&(-&+0++''%%$#0())
@4d46364d-2a59-4f19-9561-f8f37e3c6b8f
GTTAATACTTCGTTCAGTTACGTATTGCTGGAGTTAAGGTCTACCTCGCTAACACCACTGCAGCACCTTGTCAACTTAGGGTCAATTTCTGTACAAACAACACCATCAATTTATAAGTAACTGGTTTATGGTTTGTTTGTGTAACTGTTTTCTTTGTAGAAACATCCGTAATAGGACCTTTGTGATCCTGAGGACTTTGTAAGTAAAAGCACCGTCTATACAATACAAAGTTTCTTTAGAAGTTTATATGTTTATAGTGACCACACTGGTAATTACCCAGTGTACTCACTAGCACAAGTAAATGTGCCATGCTTAAGTTCATACTGAGCAGGTGGTGCTGACATCATAACAAAAGGTGACTCCTGTTGTACTAGATATTTTGTAGCTTGTTTACCACACGTACAAGGTATCTGAACACCTTTCTTAAATTGTTCATGAAAGTGTGCCCATGTACATAACAGCAGATTGCTGCAGTGGTGTTAGCGAGGTAGACCTTTAACCTTAGCAATACGTGGCTTC
+
''*+)**FE6:=70A%C%>-/0@235)25$4#,$5'3':;=<324/0*.7505982**==::?@@KHBK,$>74+,-:191.>-5-JHFACJCFM>DCC:=GCB,$:600:H=:<%;?G9;GIE=HJ?BDB)A;2&98.?9C<<=B*-.3436;<59/,0).325594/.'&&1:;/1.2;11'$''(*%,0A;+*,,/9>87CH;/)1;,02/7>7/((ACE=;4@904/LHFEC>862%$,:(1,769>F<.**-<B><A33(%&458<0,2*19,*:A@D=,*6*0../257;617@B>66>&>>23*%78>9;,AB:=?CB=71++-8@@5>AB?=<;=<@<CIB@LI6**:9;<@A599@E?:=.>3AC:445::947*=FIG5)?9+JK905/0B19:'02>644--.(&2=@ABC;6872/36CGA@7$$&//<D@=-))(=AC;)$'9D.))2..*$$$2,<9769?5-0*#$%+(*'*77;<;4132-+3/0//)-46689665%)(()#
@ec307d0d-1f7a-427a-9257-af4176822f37
GTTATTGCTTCGTTCAGTTACGTATTGCTAAGGTTAAAGGTCTGCCTCGCTAACACCACTGCAGCACCTTGTCAACAAGGGTCCAATTTCTGTACAAACAACACCATCCAATTTATAAGTAACCTGGTTTTATGGTTGTTGTGTAACTGTTTCTTTGTAGAAAACATCCGTAATGGGACCTTTGTATTCTGAGGACTTTGTAAGTAAAGCACCGTCTATGCAATACAAAGTTTCTTTAGAAGTTATATGTTTATAGTGACCACACTGGTAATTACCAGTGTACTCACTAGCACAAAGTAAATGTACCATGCTTAAGTTCATACTGAGCAGGTGGTGCTGACATCATAACAAGGTGACTCCTGTTGTACTTCTAGATATTTTGTAGCTTGTTTACCACACGTACAAGGTAATATCTGAACACCTTTCTTAAATTGATTCATAGAAAGTGTGCCCATGTACATAACAGCAGGTGCTGCAGTGAATTGATAGCGAGTAGACCTTTAACCTTAGCAACCACGTAAC
+
&&)*+-'BC>=89+:5B44,14B666-(,/$5BIA@:&0-+46%9615((%&%&5MKIBCCEF9EA?;09')11*)6$-,2$$<->-BH<0:D@BF@?@=$58EG@$$?622<C901$2:8+(%/7CBDC@>>A<H;6<8<G===5;>37@53667.-((0.9.((((>>;8633144.1/11::<@59<7&=G@KMJ=579;9EEC<98;:961DD@;;AC7774BG+@<EC9=872,1%02D93=?=?H+>;?:A?80360@9=20@;57:.??8@DGC7E?4=:11$,/8<</?@DID>>=2?BFF)$1:?9:(:>;;?DDF@801=5BC?@BDA>427>>:8C<7>0&;<ACCD9=><@9CD1)*8*)55=<<EFG==<.1EIH6481-:<.0413C;8B9)280/$1.<?;;><A7968=2:>@=A2@&#$''%#%$55/3;A>@>><--++('235179.,662/268.**&+1/.575)+*%#'%)*(*82345096;::96224&//'$%$%$$
@e152d4be-962a-402f-9cf0-3746bb48a6ca
ATTGTACTTCGTTCAGTTACGTATTGCTAAGGTTAAGGTCTACTCGCTAACACCACTGCAGCACCTTGTCAACAAGGGTCAATTTCTGTACAAACAACACCATCAATTTATAAGTAACTGGTTTTTATGGTTGTTGTGTAACTGTTCTTTGTAGAAAACATCCGTAATAGGACCTTGTATTCTGAGGACTTTGTAAGTAAACACCGTCTATACGCCACAGAGTTTCTTTAGAAAGTTATATGTTTATAGTGACCACACTCAGTAATTACCAGTGTACTCACTAACACAAATAAAATGTACCATGCTAAGTTCATACTGGGCAGGTGGTGCTGACATCATAACAAAAGGTGACTCCTGTTGTGCTAGATATTTTGTAACCTTGTTTACCACGTACAAGGTATCTGAACACCTTTCTTAAATTGTTCGTAAGAAAGTGTGCCCATGTACATAACAGCAGGTGCTGCAGTGGTGTGAGGTAGACCTTTAACCTTAGCAATACGTAACCC
+
$&(/??>>77/;4A<D=A--3CABC6J>E=(GPH=2/6156&'*++-:5300'CKNSBCC&27HCOH-%;8%#2%01.'E8E7IBA??I?FLKAAJ;<EMF407BD8QD9=@5$+.(&@==;A@;9,%&(6(/52(,((=99=00.+*+2$)('=GFA;==?B9@B5113-1(*()$/.1<DDC=H:75577/5;;3=@4(((*02173#$#$$##$#$#'&3692.:>449732<?1228=9@29AF@ED:7*%'%$&&#%%%(#&4:@<==8:3>AA<703&$')270.12BC;95)*'.&&"$'%%(*B<BD??8$-''23B=:>*''/6<@=A<<C>=@;)&1B>>=>8(*0-2/%.#&,-7589ABA?843'-,-13AD;579%&4>6A>5///)'*$&.51.7:893-')+12$4%256455(2-/-592:1***>@2,('%'0/,//--4B@85C1--=>:2=,&'&$&9/4;10.022=---/579B4//9:911//,
@f3a0c748-bb74-49ed-b74f-213a9e0732e8
CAATTGTACTTCGTTCAGTTACGTATTGCTAGGTTAAGGTCTACCTCGCTAACACCACTGCAGCACCTGTCCAACAGGGTCAATTCTGTACAAACAACACCATCAATTTATAAGTAACTGGTTTATGGTTGTTGTGCAACTGTTTTCTTTGTAGAAAACATCCGTAATAGGACCTTTGTATTCTGAGGACTTTGTAAGTAAAAAGCACCGTCTATGCAATACAAAGTTTCTTTCAGGATTATATGTTTATAGTGACCACACTGGTAATTACCAGTGTACTCACTAGCACAAGTAAATGTACCATGCTTAAGTTCATACTGAGCAGGTGGTGCTGACATCATAACAAAGGTGACTCCTGTTGTACTAGATATTTTGTAGCTTGTTTACCACACGTACCAAGGTATCTGAACACCTTTCTTAATTGTTCATAAGAAAGTGTGCTTATGTACATAACAGCAGGTGCTGCAGTGGTGTTAGCGAGGTAGACCTTTAACCTTAGCAATGCGTAAC
+
%&$%'&*).-1-1E/?-A,/5)).*-/.861+=C8A4.96>0$26489@8=2/;EEEFG>>A>;7KEC;'(<:-5;%0(*)(.98<CEKDBFC>EI44898;4:.=.FH@;;9;CH-0B5>4EA<;>?C=396.5%$++8:84?00/252&&*(*)4-5356;9=?9671==69:=:<D>A8@/=730988;D>?5),>;>-&%1;<7216AC:./996::7HC8C>H23-.)#('$#-7+05=>>I:)$%)165>A:-;8/2-/2,,/+5==FE78->:@72%'*4778..>DBD447&0'::1$$*721><B956>;63644<AE:4B=:92*)209799/+5;+';<6)9;6;9884>8(.1577112784.A6;LNE;<B77JI61433.+%736376/-74));9;=;==<5..('$';G9C1)*%+,-437*=:....>=B/475?;990/.5AD>;?A?@@D8<A56/*)35.3?CB9>76$AFJ?:767.:9<9((000+'%
@8f7fab4c-e162-40f0-a81c-1c42eb842f33
CATTGTACTTCGTTCAGTTACGTATTGCTAGGTTAAAGGTCTACCTCATAACACCACTGCAGCACCTTGTCAACAGGTCAATTTCTGTACAAACAACACCATCAATTTTATAAGTAACTGGTTTATGGTTGTTGTGTAACTGTTTTCTTTGTGAAAACATCCGTAATAGGACCTTTGTATTCTGAGGACTTTGTAAGTAAAAGCACCGTCTATGCAATACAAAGTTTCTTTAGGATTATATGTTTATAGTGACCACTGGTAATTACAGTGTACTCACTAACACAAGTAAATGTATATGCTTAAGTTCATACTGAGCAGGTGGTGCTGGTATCATAACAAAGGTGACTCCTGTTGTATAGATATTTTGTAGCTTGTTTACCACACGTACAAGGTATCTGAACACCTTTCTTAAATTGTTCATAGAAAGTGTGCCCCATGTACATAACAGCAGGTGCTGCAGTGAATTAGCGAGGTAGACCTTTAACCTGGCAATACGTAACCC
+
''$%&(&##%56:7?3F3B195@777,84&-*&(',$+5372.&(+8%(,)*6EH9C@0),256?CGE+$?9')-(95B?E=P@CC9;5:;8/0;00/*&('2084IF:;8:98EE@AHFDEKI887$$%&750,458/32+8><869;2),**;BB><8><<?A977*.:6999:,A=E;>:)+,5(&.3(4:>B=GB:9,5:AA:;>E>-HGCK<?;ADB=5FOGCKLC5(&$CF?9:;A0B9955:=C@EF3@?7*+(+'()6461;6(?;>3-04),,-0',/26?421-%'()&'(533H?B<9;GE;,3222,5646)'*%#(++3023*2DA(-1@>AA;15B<A>65)'(*&(+58630.2*+3322A'8IH<+9//<-*1&&+2,/2,/@==?@?DC?4247AA@E=D92'#%%*588B74-***&6566909:=4:;,''.>FE9<A=<<?<%%%&%*'+.)00((359<?.6-*')$4*5+()++,&$"$$
@140a640e-2b50-422a-a0e7-38133cc8d45d
CTGTGCTTCGTTCAGTTACGTATTGCTAAGGTTAAGGTCTGCCTCGCTAACACCACTGCGAACCTTGTCCCAACTTAGGGTCAATTTCTGTACAAACAACACCATCCAATTTATAAGTAACTGGTTTTATGGTTGTTTGTGTAACTGTTCTCTTTGTAGAAAACATCCGTAATAGGACCTTTGTATTCTGAGGACTTTGTAAGTAAAGCACCAAAATCTGTATTACAAGTTTCTTTAGGATTATATGTTTATAGTGACCACACTGGTAATTACCGTGTACTCACTTCTTGCCTGAAGTAAATGTACCATGCTTAAGTTCATACTGAGCAGTGGTGCTTTATCATAACAAAAGGTGACTCCTGTTGTACTAGATATTTTGTAGCTTGTTTACCACACGTACAAGGTATCTGAACACCTTTCTTAAATTGTTCATAAGAAGGGTGTGCCCATGTACATAACAGCAGGTGCTGCAGTGGTGTTAGCGAGGTAGACCTTTAACCTTAGCAATACCGTAAC
+
&##$-))7;?@1C2I2E169<6$88E;@-?=E4?8*;5>6(136=>@=>55>NPAHH9-'08.++%1;>><95166-+)')(*92JA2>AA5313'&/(178=>%%9201;8<>A>?DF8:@==BIHC:''+6'-(/)%?/066>=*0($-7;A7-1:-8:C:=?99>321'#$&.%#(01%0<526HID:484BAEC:;=25<><.,??49&*)'0/0'%,&(/0814;FF=EF@<+%$8<@;<:>?F:9665/:<DB=:6368;>A=5825,(-03%?@F@**3**+)(%/026*.27A?>=4=?BGG?@AC46ECD3-0CBB@9874=;.0($(9475>:BJ@BPJ8'3@AA506=KF=A7>B<>4:/>:=@IF>@C@*(((22436?A3-0((%%27/+><02:9769461./1<657:69(7<B;7/*=<')&('.?;?@EEE<94)(&/>M;33:?>BC?2*==99>>H>?3-+*+())*/.$')&&&'&'***)*)-'6+'',$**&%$
@d054b51f-d343-48b2-8d64-d5679a65b2d2
CGTGTACTTCGTTCAGTTGTATTGCTGGGTTAAAGGTCTACCTCGCTAACACCACTGCAGCACCTTGTCCAGCAGGGTCAGATTTCTGTACAAACAACACCATCCAATTTATAAGTAACTGGTTTTATGGTTGTTGTGTAACTGTTTTCTTTGGCTTTTATCCGTAATAGGACCTTTGTATTCTGAGGGACTTTGTAAGTAAAGCACCGTCTATGCAATACAAAGTTTCTTTAGAAATTATATGATAGTGACCACTACAGTAGTACCAAGTGTACTCACTAACACAAGTAAATATTGCCATGCTTGGTTCATACTGACGGGTGGTGCTGACATCATAACAAAAGGTGACTCCTGTTGTACTGAATATTTTGGCGGCTTGTTTACCACGTACAAGGTATCTGAACACCTTTCAGCAAGTGTTCATAAGAAGGGTGTGCCCATGTGTACATAACAGCAGGTGCTGCAGTGGTGTTAGCAGTGGACTAACGCAACCTTAGCAAACGTAAGC
+
#%(%%$87>8;C.>*2$'#$#%&&'))2DD@@21258B:+8:.6))0.4;CIKDKLCFI/@@@>89.((:8#','-/0+&$);<@=FEB;FC;7@G3/;BCE''C6<:>?4=B;8HH:<C?<8AFC=&&(E4;882-127&34+$&./3::0)*$%&&&+:?D;:3224,/4+))0215--1?;5-(012ABC>+>5:6BG:20;?B90&-=?>>CJ+6547D88:GA==>8,(-%&%30$##$&%$-:;7./+24,**-)%$/-*'$(&)+3&47A54'2%%%781$%-61,,+-3;;-,)#%%$(368&&$&%'%&&(0<BB=723>42239:>E>=>=/&+99C<;7+/*(&'$%&'))&&*))---*-#%+..41675&DF6%&7)456368-'&&/25///--/30*&(+*$9,<<=635$.)%')(2*=1..-<C<%24*(17B:556447D@@BL0))?@<::.,*-,()/0*%4.&'%$$&2.,-,+-9:;:@**)$$$$
@bdb352d6-6a84-4a78-97af-6c6b0ed90ba5
CAGTATACTTCCGTTCAGTTACGTATTGCTAAGGTTAAAGGTCTACCTCGCTAACACACTGCAGCACCTTGTCCAACTTAGGGTCAATTTCTGTACAAACAACACCATCAATTTATAAGTAACTGGTTTTATGGTTGTTGTGTAACTGTTTCTTTGTAAGAAAACATCCGTAATAGGACCTTTGTATTCTGAGGACTTTGTAGAGTAAGCACCGTCTATGCAATAACAAAGTTTCTTTAAGTTATATGTTTATAGTGACCACACTGGTAGTACCAGTGTGCTCACTAGCACAAGTAAATGTGCCATGCTTAAGAGTTCATACTGAGCAGGTGGTGCTGACATCATAACAAAAGGTGACTCCTGTTGTGCTAGATATTTTGTAGCTTGTTTACCACACGTACAGAATCTGAACACCTTTCTTAAATTGTTCATGAAAGTGTGCCCATGTACATAACAGCAGGTGCTGCAGTGGTGTTAGTGAGGTAGACCTTTAACCTTAGCAATACGTGGGC
+
)$/4)%%+DBAB@B/;)>)A078AABB2G<C9:HJBA4.*;6>2(>B7B33(7&5+18=>?BC9BCHF@A6))<;($&&.0262?FCHGB>6+/.39?=9:8<CCE3,76=5GE6=?/.IJ.8CD88<@=;?B<LI@>=?A::6*2411<?;>@E32()'1BD?;<<>@;94.((-::346@:>E<?6A;?5?D5C@B97@>%%,;;+,+-'..-?2<2000.'#$$)561HE49@@?8%&AE<:>26BJ@==>0;>@@;A:G><8*,,&<8@C2D@4+)=?C0(3)')*++4*/184)(3$-.;83$$-3&$$=:>6;<@EAA>/))60/50=7<&0))84@//07@EB6&12,(%#&&.0+43014>99.A???A42/?=*%%*)+-)&CE7..--,$&-$&)*0/325008659:6:;>HI@ODK?A4,'$.)&)$).++*9@CC96;?D1..+*'.5?87;?>>@D?6:8&'%%%*),8567:63356+=;767,69<733937'%&(
@cd7a2c33-93fc-4c2a-bd8a-0904977b6940
CATTGTACTTCGTTCAGTTGCGTATTGCTAAGGTTAAAGGTCTGCCTCGCTAACACCGCTGCAGCACCTCATTTTCATCTGTGAGCAAAGGTGGCAAAAAGTAAAGCACCGTCTATGCAATACAAAGTTTCTTTAGAAGTTATATGTTTATAGTGACCACACTGGTAATTACCAGTGTACTCACGCTGCCTAAATGAAATATGCCATGCTTAAGGTTCATACTGAGCAGATTGGTGCTGACATCATAACAAAGGTGACTCCTGTTGTGCTAGATATTTTTGTAGCTTGTTTACCACACGTGCAAGGTATCTGAACACCTTTCTTAAATTGTTCATAAGAAAGTGTGCCCATGTGTACATAACAGCAGGTGCTGCAGTGGTGTTAGCGAGGTAGACT
+
$%&'.:00079;C:</:01%$$4((+*+..*/5;1761/<7C@%12-;57<>226+*&-0488/<E91=B1BCF<:9:@?1(41'8B?(+=A@C>>;70'4?B7>)>;8921?AB@>AB'$'-272+CI=BJMA@7<122GA@ABB<B)+--+-*,46-&''&,(13:26=DG8A><9>@7;2$$%/*..-/5.,,2;754,+45,*($%'*$/)@AA@=?A<4/*$$''&'90@?D8458==E?=A77;:*,;GB<>A:CB*42%%'-0,2-25<>ABB833'&/(0==;/=7//2/($$*-)2/61-.%''36;=<7:4/5>:5C0K/@'?'7<*-8;86?&*'''',/)(/3-)((-+00-228DEJ146003BEC@;757-./*)..$%+%$
@dcfedc9c-5b72-4527-b259-90a1d173c9d4
CATGTGCTTCGATTCAGTTACGTATTGCTAAGGTTAAAGGTCTACCTCACGCTAACACCACTGCAGCACCTTGTCCAACTTAGGGTCAATTTCTGTACAAACAACACCATCAATTTATAAGTAACTGAACATGGTTGTTGTGTAACTGTTTTCTTTGTGAAAACATCCGTAATAGGACCTTTGTATTCTGAGGACTTTGTAGAGTAAGCACCAAATCTATGCAATACAAGTTTCTTTAGAAGTTATATGTTTATAGTGACCACATGGTAATTACCAGTGTACTCACTGCACAAGTAAATGCCATGCTTAAGTTCATACTGAGCAGGTGGTGCTGACATCATAACAAGGTGACTCCTGTTGTACTAGATATTTTGTAGCTTGTACACCACACGTACAAGGTATCCTGAACACCTTTTCTTAAATTGTTCATAAGAAAGTGTGCCCATGTACATAACAGCAGATTGCTGCAGTGGTGTTAGCGAGGTAGACCCAACCTTGTAATGCGTAAC
+
$#$$'%()+'%%02?.?-.3=?HEAC:38C79@M<II.0;:CC:@A*4$"&(3788BDC?C74--56:GEGJ=$$=6'*,-057:5C5:4D7./366><?8:;058EE.&9>B;DI8DI=650,114)--1889B:+98$>*(<33;/7?/568<0+$)*1@=89>ACBBB/()430)+-0/7??>/?186,D===@+,-/%%08=;8?>6?&&&-+0..+@A;761;:'/G@<D=A:-)'&$165:BCDCB6334>C==E=;0))+66.)-1G5CD?=50:6?11.$')0567;ECC1)<=?=(#78?7FAD>>ADDB<6/))-.728GGFD@<8@9A9:>7791&<>EBGE>;LCD?@;;>?==A@@ILG9;4)/000%#$$*B=96744B0>981004''-2;=><A=BJGIF8DDE>I6M021806A>6.-(-;&73FGK=?:>-.-47,))%$$$$')15@/'')61:80%'*/,*(-1058?:40423212'$+)&%'')&%%
@74693fac-397b-45f2-a487-f8ce54f99374
CAGTATTACTTCTTCGTTCAGTTACGTATTGCTAAGGTTAAGGTCTACCTCGCTAACACCACTGCAGCACCTTGTCCAACAGGGTCAATTTCTGTACAAACACTTCATCAATTTATAAATGCTGGTTTTATGGTTGTTGTGTAACTGTTTTCTTTGTGAAAACATCCGTAATAGGACCTTTGTATTCTGAGAGCTTTGTAAGTAAAGCACCGTCTATGCAATACAAGGGTTCTTTAGAAGTTATATGTTTATAGTGACCACACTGGTAATTACCAGTGTGCTCACCTAGCACAAGTAAATGTACCATGCTTAGTTTACATGCACTGAGCAGGTGATTGCGACATCATAACAAAGGTGACTCCTGTTGTACTAGATATTTTGTAGCTTGTTTACCACGTACAAGGTATCTGAACACCTTTTCTTAAATTGTTCATAAAAGTATTGCCCGTAACATAACAGCAGGTGCTGCAGTGGTGTTAGCAGTGAATAACTTTAACCTTAGCAATGCGTGAAAC
+
,*$*&&($$$%()/29K7E6A6:755448=?F?G<<+1'*$0342)*>@9:2288500>DDID79@2A@CBEF:,,>;&%72561D/=/H6321*-55:*$$()4*0/?:206,4240)('#&*97:?@?=>212.00.@93830.&+1038:95)&$&4C@::=B@<BH7131541215,;=<F@B;@-'&211EE89=;D:G56/++-682?8866?@>:95<:(),78<CJE8**'*%285369HKJ<BGC@:5A>:58,-46:3224(8=:0D/&+682$#$%*$-5<;5<CFGJ@A@3@E;8+%-.$&#&#&(*%$$*2.-.-**3'$-$%'-%'$$318-@J>9:6))CA@GCE>193<8<F=AA@:>?>GF=;*%&*/=;5AG@671),.4/:?<2HA:9A@><C@HCEEGFB=9:6=@2B>G=?'''1%(+9%%(4652*,.%%)3<<;;*..27:@>@3//(8((1'4'0&%');8,(&&$$()(195654-**,&-(++,%$##%
@7d9325a6-026c-46b8-a8d1-cded4f98924a
AGTGCTTCGTTCAGTTACGTATTGCTAAGGTTAGGTCTACCTCGCTAACACCACTGCAGCACTTGTCCAACTTAGGGTCAATTTCTTGTACAAACAACACCATCCAATTTATAAGTAACTGGTTTATGGGTTGTTGTGTAGCTGTTTTCTTTGTAGAAAACACATCCGTAATAGGACCTTTGTATTCTGAGGACTTTGTAGTAAAAGCACCGTCATGCAATACAAAGTTTCTTTAGAAGTTATATGTTTATAGTGACCACACTGGTAAGTACCAGTGTTGCTCACTAGCACAAGTAAATGTACCATGCTTAAGTTCATACTGAGCAGGTGGTGCTGACATCATAACAAAGGTGACTCCTGTTGTACTAGATATTTTGTAGCTTGTTTACCACACGTACAAGGTATCTGAACACCTTTCTTAAATTGTTCATAAGAAAGTGTGCCCATGTACATAACAGCAGGTGCTGCAGTGGTGTTAGCGAGGTAGACCCAACCTTAGCAATACGTGGC
+
##--56;:>>=E9I9;=002$$'8@=C6;7?4<+A;B=,BC6@/09;22<@E:04<;7,1+%''3**:>706,1.(34>6D5F51,,#',02C??D79DDCE--A773@>956116?=7>79>KH7((+/@1.;:<B<9<*89.;>==89;1''1.3>>55?$;33GA=D-''38657674'7?M=CD@95>AFFD<'+)(472+*---&%%$).5425/00&->1/FMI;@C?8*&%%7>:679@DHL<5'3;ECEF=1<--.,/'&(-*,359<+%/$:<=:>:7%++)),(16:;52)(**875*+-:23A=D:77AB@6>;:<CGG<9>B76*)47<66F;AHC'++?A.*:>@J660.B3><@>;?<DC@2780./::40D?8OIF-@-.>>=>-0,50*;80-21:40*-@??A?H><?HGEB:9>,86),02>9.))()<:>1'48;101)((-1:?EI<77<AE=73$%%#%)+856**.)&&37,-,,(62?311..-%%'
@8864b058-6187-40d8-a2be-be9a3f3d6299
GATGACTTCGGATTCAGTTACGTATTGCTAAGGTTAAGTCTGCCTCGCTAACACCACTGCAGCACCTGTCCAACAGGGGTCAATTTCTGTACAAAACAACACCATCAATATATAAGTAACTGGTTTATGGTTGTTGTGTAACTGTTTTCTTTTGTGAAAACACATCCGCCAGCATCAGGACAACGCTACGTATTCTGAGGACTTTGTAGAGTAAGCTCGTCTATGCAATAAAGTTTCTTTAAGTTATATGTTTATAGTGACCACACTGGTAATTACCAGTGTGCTCACTAACACAAATCGTCTTCTGTCGCCAGTTCATACTGGGCAGGTGGTGCGATCCATAACAAAGGTGACTCTGTTGTGCTAGATATTTTGTAGCTTGTTTACCACACGTACAAAGGTGTCTGAACACCTTTCTTAAATTGTTCATAAGAAAGTGTGCCCATGTACATAACAGCAGGTGCTGCGGTGGTGTTAGCGGTGAACCTTTGTGCCAACGTACGTAACCCAT
+
$#%%#$()'%+#)1=*4*2&&','(/-.3.,9>D;0((+12&5:*7&&+)*035-((;634177;:32&&>9()3(&)54A2?;AA?51-5=A>0.1412<?D5.BB:8,'*(65,HM=:><:>A8**-19<.94:@DE86,--)/('(/1.'**.,0/)%(%.%%&$%&*##(''+69570&&%$&%$#+,50D>88;A9=HOD@E5%%&-..$$#&+7925%%26+,*22->?8(/0/1''-31---;>H>-$$':=9CF=5.))-0758891.0.-365$==@>>04'))131$'($-..,*'(./'&'((#*;+%',,4.-(()'53.((&,%##+''+666/&04.$%2)8.+2(5:07'1*<984:64-$$&&..4*+(#07)$&*+4/@B=1/01*5==@=51110.0<8<=45204'(3<$$86+0--172=AGFF22194%5=D723+%%)5;**.1%%;?9391%)%*%%/99.97572*-)&''6*)(''&&#&*+%$"$
@da5ec5ca-de30-4811-b443-e17abf7bd22f
CAAAGCATTCGTTCAGTTACGTATTGCTAAGGTTAAAGGTCTGCCTCGCTAACACCCACTGCAGCACCTTGTCCCAACAGGGTCATTTCTGTACAAACAACACCATCAATTTATAGTAACTGGTTTTATGGTTGTTGTGTAACTGTTTTCATGAAAACATCCGTAATAGGACCTTTGTATTCTGAGGACTTTAATAAGTAAAGCACCGTCTATGCAATACAAAGTTTCTTTAAGTTATATGTTTATAGTGACCACACTGGTAATTACCAGTGTACTCACTAACACAAAAGCCAAATGTACTTGCCATGCTTAGTTCATACTGAGCAGATTGGTGCTGACATCATAACAAAAGGTGACTCCTGTTGTGCTAGATATTTTGTAGCTTGTTTACCACACGTACAAGGTATCTGAACACCTTTCTTAAATTGTTCATGAAAGTGTGCTTATGTACATAACAGCAGGTGCTGCAGTGGTGTTAATTAGACTAACCTTAGCAATACGTAAC
+
+,(%#"%"%+1G1>*:,>5773,13-E@</+MQFH@5(84;?%,'.*'674-06;;)&$(/..5=CLING?''?%2%$0/..+642:?8A;F=EF?:7<)5<AA3.D;B;D>372%''&(-1D@HFB>?=9K@6653>BA/+(/$(.,+'$$$$52+-1<=BEDD?558<<8@>G=>G=====;47CB@BF2&#&'))AI@7<A@7=86?=>))5737:?AG5;8BB;:I>+())1'&'(*<C>311-+$$%'**9@C==EFC8B?0?@:4A:,?>F=7./((0/04*'$##/11./3(%%$&++466$$30-6@>50.--4)4/02$$'.5..127203.*8:D3BCD5%2?;:7?<:MJ?C<0*%0743>=<CC@=+6&*)97:BD99<=;/7%%3'8<62CB5/>>C?=;><><>90/2,BE>G@K?D:$$&($'7/1%#$$(?CJ<1>?G933/))-./8,1<8>?BB375%(%)(*.4+*(0@EDDC9>?HDCD00.)&$
@67d1ac7d-41ac-4653-a418-c96663a83b7d
CATTGTACTTCGTTCAGTTACGTATTGCTAAGGTTAAGGTCTACCTCGCTAACACCACTGCAGCACCTTGTCCAACTTAGAGGTCAGTTTCTGTACAAACAACACCATCAATTTATAAGTAACTGGTTTTATGGTTGTTGTGTAACTGTTTTCTTTGTAGAAAACATCCGTAATAGGACCTTTGTATTCTGAGGACTTTGTAAGTAAAGCACCGTCTATGCAATACAAAGTTTCTTTAGAAGTTATATGTTCATAGTGACCACACTGGTAATTACCAGTGTACTCACTAACACAAGTAAATGTACCATGCTTAGTTCATACTGAGCGAAGGTGGTGCTGACATCATAACAAAGGTGACTCCTGTTGTACTAGATATTTTGTAGCTTGTTTACCACACGTACAAGGTATCTGAACCTTTCTTAAATTCATAAGAAAGTGTGCCCATGTACATAACAGCGGGTGCTGCAGTGGTGTTAGCGAGGTAGACCTTTAACCTTAACCGTACGTAACCC
+
#''*,8+=IB><.2D2A136;8IGC<8B5A>/CK>I?+93E@%<>8?424.3<?JS63I><>73389/(+&&20*"$%6'&//%?.%2:7/'468@CAEBE:;DEG/(EDFCK2BEK<83C64@DBEKE@?CE;F>6<:>D==?76:*)4113894-+*)01F961;<@:7E1,,37*&'(,19=@G;?<A?70*&,:9:?647<>?30?A>@93EBA22DG7;<8NF9:;>(3BDD<:1+'38=77*(=&.-3;9>?9<F=8@>46/57<8;;FE5:A>51/+9520/,**3654:><1.,&&-.-,*%%&&'$()#'%&'((0$$%$.-A;4@4>@A?>>6>,,I=BDC-*3==FEG>7D=A>GG5/314<<6<?:/+)11,9>9DH;6B>3+00=A>?A44?>/(@*50&)/47;3/8@FC;(82--*)1*&9>=A;>=:/IDG>;><D998.&&,6DCBC0.,BA>/;2.3,,&'(',4%.).++-1)8C?775%%(#$((((%####
@2d2075f4-65bf-402d-969c-28a0b5e3475a
GTGTACTTCACGTTCAGTTACGTATTGCTAAGGTTAAAGGTCTACCTCGCTAACACCACTGCATTTGCATCCTTTTAGGGTCAATTTCTGTACAAACAACACCATCCAGTTATAAGTAACTGGTTTATGGTTGTTTGTGTAACTGTTTTCTTTGTAGAAAACATCCGTAATAGGACCTTTGTATTCTGAGGACTTTGTAAAGTAAAGCACCGTCTATACCAATACAAAGTTTCTTTAGAAGTTATATGTTTATAGTGACCACACTGGTAATTACCAGTGTACTCACTAACACAAGTAAATGTGCCATGCTTAGAGTTCATACTGAGCGAGATTAGTTGCTGACATCATAAAAGGTGACTCCTGTTGTACTAGATATTTTGTGGCTTGTTTACCACACGTACAAGGTATCCCCAGACACCTTTCTTAAATTGTTCATAGAGAAGTGTGCCCATGTACATAACAGCAGGTGCTGCAGTGGTGTGAGGTGGACCTTTAACCTTAGCAATGCAGCCAAGC
+
)(+,$$$,$"*122B/A03.:<IBDCDLFHH(JODEE4&?9GB3647<98<;18:67.'(#$%"###$&%%)$(25545,)?15/HB6-@D;<EB;9@&6=EGE--?9)..)5821=638ED;>JH;:<=)9-$96(/635)(2'4444126;25++64@;3299<0<4.*3-82579;<9E167.+-48:;HJL</=>9108851'%%'..=<4'$$$14/,*(49;>>LA>DD=<01*:35+--/2AFE?<<49/46-100+2.76<,-/95<11;:;5FBF6,24%2<=?98=FAG:::'88;64<?>.%#/&(*+,/44)%&#%%'001'4'/)#$'2098=.**'/&(784,?AD@H25,-)$:7<5*&&&+;*;9%@<=D/6<68A7737&&><BB6+754$$($#%%778::9<=/26=9@DGAB<;88=.;,,(;>?)/87821-5*'09F=>>*008CBCA@.)).>6&:&&$&*++%*-**&&%-61200&0065('88,&*'$#$
@24a3822e-42a0-4671-9005-ea9ef07eac0b
ATTGTACTTCGTTCAGTTACGTATTGCTAGGTTAAGGTCTGCCTCGCTAACACCACTGCAGCACCTGCTTCATAGCCACAAGGTTAAAGTCATTAAGAGTTGTGGTAAATCGATTGAGAAACCACCTGTCTCCATTTATAACAGCAGCGTACAACCAAGCTAAAACACATTAACTGTAATAGTTGTGTCGTACCAGCTGCTTGTGCTGTTTGCCTGTCAACAAAGGTCCATAAAGTTACCTTCTAAGTCTGTGCCAGCATGAACTCAGTTGGTAATTCCATATGGTGCATGTAAAGAGACACAGTCATAATCTATGTTAAAACCAACACTACCACATGAACCATTAAGGAATGAACCCTTAATAGTAAATTGGGCCTCATAGCACATTATTTAAACACCAGATGGTGAACCATTGTAACAAGCTACTCGAAAAGTCTGTCCTGGTTGAATGCGAACATGTCCAACTTAGGGTCAATTTCTGTACAAACAACACCATCCAATTTATAAGTAACTGGTTTTATGGTTGTTGTGTAACTGTTTTCTTTGTAGAAACATCCGTAATAGGACTTGTATTCTGAGGACTTTTGTAAGTAAAGCACCGTCTATGCAATACAAAGTTTCTTTAGAAGTTATATGTTTATAGTGACCACACTGGTAATTACCAGTGTACTCACTAGCACAAATAAATGTACCATGCTTAGAGTTCATACTGAGCAGGTGGTGCTGACATCATAACAAAGGTGACTCCTGTTGTAACAGATATTTTGTAGCTTGTTTACCACACGTACAAGGTAATCTGAACACCTTTCTTAAATTGTTCATAAGAAAGTGTGCCCATGTACATAACAGCAGGTGCTGCAGTGGTGTTAGCGAGGTAGACCTTTAACCTTAGCAATGCGTAACTG
+
'+,5:7=>><:87C*;*?*/173679C?9:FKAA30B<2?%)+,434;;65:;7?DG<89477&?4)*++-46@@DC//<9.;F8>DFA9:8>?@+;)2144:@@CJD3-495:-./-%4>EBA?B?978.8>@BDB=FN,((7566/?B858'-0C7<B@FKE+$%(356=879448./2158*7-'<)/..427=A;''>360*')$(,../+;:GG8?GF(-@,,/**58-/8H<EIH60)//)1+(+9;EE708=@ADE<(:*;CG:8?A@5>=D(%%$(+9/2;703)?7)0042598<=?@EL:6B7.**9)(&)5<*D9?E=?2?8($+),8?GD=>?;5AI9IC>=<30"#%772250&,%%9678:=5<112$':=?CA%%()65%'+'318=;;>BGBBC@:BF+595AG@472*#$$$%2///7462:;DFDAO>H:=41%%%.%*/0$$<6-%%'07@3/6/;.ACDCBFCEHH??F?@GDIB))AHGFHF;=BDEJL9;<CEANHC@444B@6=;@BBCG58<93:142551**,)3749>++984?.++(2$"&+2>:94D42+672CCE>=0>>;98-&%&:?DC2-D9<==DD=66:FMA<@HH>LHA:3+)'>F9664:DG;;9<4<96;GB4LHJH97.14><DA4A<7/%>A<944'#&,./.((*17''+&+*,895578$%)9=<:@>@4/&./066=;,?;CF>;:@?D<=E=BEB*+=?35,0043.#%')%'$88833375;<73%#&198GB;FE<-746E1;1+'%+--07/-+)(6>DFBB768B746IEHD@;:@89643<>D?CIIF??@@655;B;99.++-@ABFI40/=>;,,%%((1.0.(<=:9A?9DA;-FC@@@1*'98));970)*1#
@301ac7c3-1a08-43ef-885d-6db6128b78e3
CATGTGCTTCGTTCCAGTTACGTATTGCTAAGGTTAAAGGTCTACCTCGCTAACACCACTGCAGCACCTTGTCAACCAGAGGTCAATTTCTGTACAAACAACACCATCAATTTATAAGTAACTGGTTTTATGGTTGTTGTGTAACTATTTTTCTTTGTAGAAAACACATCCGTAATAGGACCTTTGTATTCTGGACTTTGTAAAGTAAAGCACCGTCTATGCAATACAAAGTTTCTTTAGAGAGAGAAGTTATATGTTTATAGTGACCACACTGGTAGTACCAGTGTACTCATAGCACAAATAAATGTACCATGCTAAGTTCATACTGAGCAGGTGGTGCTGACATCATAACAAAAGGTGACTCCTGTTGTACTAGATATTTTTGTGGCTTGTTTACCACACGTACAAGGCATCTGAACACCTTTCTTAAATTGTTCATAAGAAGAGTGTGCTTATGTACATAACAGCAGGTGCTGCAGTGGTGTTGAGGTAGACCTTTAACCTTATGGCCACGTAAC
+
,$#$&'-084499%3-<+.1))>,13=EAGD0BK<FG0.?9@-$4*39((--**7:B?HJDJKFI;@==;)(((''./$#,=9C4D:LBBA;8;<IA:AC&;ADF:3?@D@K:@>@14;?&&@@A>FEE@<=;HE7=>AD849)*+&162265884)%+'((83.-(4<?@58;411&843338>=B5DA@::%0359'594687BH?<342()(0<?B@;>FEDA?G@A>CRHAIG7/31)(&&%*$$03'%'((',.656:CD@EF.((#'-9=<%E7>F5:E6.0@09(*0$29>A8($$-;?:64GA>647<;12G;70**;<<4)%%+,B;BE@=<50/87<4:JDJPG>*9B>9<A<267<<6677889=0***+//&,-%)<<?:?B78>45$3--&%56++%%*5834+55<@BAC=>7:D>;2<>@89004*16'%%%78;6&&''11>0.@>EEGI3>>59ADEDB??D?>-803-$&*.,(988555*0-%%%%%$$$###$+,,*&
@da287d05-970b-400b-bf11-c19ae525481d
ATTGTACTTCGTTCGGTTACACGTATTGCTAAGGTTAAGATTACCTCGCTAACACCACTGCAGCACCTCATTTCATCTGTGAGCAAAGGTGGCAAAGTAAAGCACCGTCTATGCAATAAAAAGTTTCTTTGGTTATATGTTTATAGTGACACACTGGTGATGCCAGTGTGCTCACTAGCACAAAATAAATGTGCCATGCTTGAAGTTCATACTGAACTTAGGTGGTGCTGACATCATAAAGGTGACTCCTGTTGTGCCCCTAGATGTTTGTAGCTTGTTTTACCACACGTACAAGGGTAATCTGAACACCTTTCTTAAATTGCCATAAGAAGAGTGTGCCCATGTACATAACAGCAGGTGCTGCGGTGGTGTTAGCAGGGTGAATAACCTTAACAATACATGGCT
+
''))0+773/2J97$&?%&++)-./.43::5&+5=164*2033120.(*/90>FOMJDE0=85=8796@@CDC=:880/279746+&/39),(30,0;<=0?BEHCA?=?@FHGF2+*6/+(00D@@EC91'#(.:=CCLL@<5587'#'%#&%&'//(''$3<??H8:2GFF63.;4;<89)%%-19FA??.>:0,*$$%$+%1.52/22,*%'&%&%&.89:)%142753;;<822D-*?<A=A6+<)<9717$:*)#;11=12:@6;:/>EHJACDB96D@2$**+;)//&-.(/))-1+%%**#$%&(,6774/+(,$#$($&&&606(>@<7:??=AA4?2/:@B1))2--@@CFBHB*)892//++-&(##&(&)'$#"%+,,++4.00*-)%%$$$##
@f7290b94-99ca-43bf-b76a-5d8765e7c062
CAGTATTGCTTCGTTCAGTTACGTACATTGCTAAGGTTAAAGGTCTACCTCGCTAACACACTGCAGCACCTTGTCCCAACTTAGGGTCAATTTCTGTACAAAACAACACCATCCAATTTATAAGTAACTGGTTTTATGGTTGTTGTGTAACTATTTTCTTTGTAAAAAACATCCGTAATAGGACCTTTGTATTCTGAGGACTTTGTAAGTAAAGCACCGTCTATGCAATGAGTTCTTTAGAAGTTATATGTTTATAGTGACCACACTGGTAGTACCAGTGTACTCACCTAGCACAAAGTAAATGTACCATGCTTAGAAGTTCATACTGACAGGTGGTGCTGACATCATAACAAAGGTGACTCCTGTTGTACTAGATATTTTGTAACCTTGTTTACCACACGTACAAAGGTATCTGAACACCTTTCTTAAATTGTTCCATAAGGAAAAGTGTGCCCATGTACATAACAGCAGGTGCTGCAGTGGTGTTAGCGAGGTAGACCTTTAACCTTGGCAATACGTAATGAC
+
+&%,%$%)()*'(*.D6F6H211-+%/.454&(#-.0*-.++:6C>.::5<<@1>::7';6@;?@@FED9@9*($&#146???6?3.ECAAO>:4/110=;<85>+48118%%5.)&(%7AE<>HI:4=AB;HG=79;6CD>995?;88+-/).>=:8893'&%%&'617;((+:6C;5568/)/6:;6E?D>F@>6>3ABBIE=@B0/7A:<.133336.6=A@CF3&%$)28?HGC<//1$$6)$(058BD<@D3<@=CMD8<9??;77/A;>E@BEF=1,),%2%.9'3@EIC11:BDI>9A;@D=<.(+-/%%(<6AB>:;;+.&++,->BDJHH>;639?E;68+&4=,)=B@=GC?HFICBC6;==3/-56:;6-(,3&').?;;@E=K;7*:48D7<;7),.:+%=*?==;E9<::=;==<:<.=>CF$9<8:*2%'-*(2DFA?<;:@::C43=BSC@@756?>GF<?>773..,5/)+,)')))*''*8++154==B?<<$/19@AC88753/1$'
@cdc66352-296d-472e-b4f9-d35440a266f5
CATCGGTATTGCTTCGTTCCAGATTCATTGCTAAGGACTAAGTTACCTCGTAACACCACTGCAGCACCTTGTCCAACTTAGGGTCAATTTCTGTACAAACAACACCATCCAATTTATAAGTAACTGGTTTTATGGTTGTTGTGTAACTGTTTTCTTTGTAGAAAACATCCGTAATGGACCTTTGTATTCTGAGGACTTTGTAAGTAAAGCACCCTAATCCTATCTCTATGCTAAAGTTTCTTTAGAGATTATGTTTATAGTGACCACACTGGTAATTACCAGTGTACTCACTAGCACAAGTAAATGTACCATGCTTAAGTTCATACTGAGCAGGTGGTGCTGACATCATAACAAAGGTGACTCCTGTTGTACTAGATATTTTGTGCTTGTTTACCACACGTACCAAGGTATCTGAACACCTTTCTTAAATTGTTCATGAAAGTGTGCTTATGTACATAACAGCAGGTGCTGCAGTGGTGCTTGAGGTAGACCTTTAACCTTAGCAATACGTAAC
+
((*(&)/((*.>A65.+0$3-'&**&$$+-01-*3-%#%&,'&--0..4%&&&'.)1.=B963+*,01038$$8/.'''3524/??E<RDGHDFBDE=;>>*,0125&&>7=6@=5796;?E/(?;>:EGC;76-83.007-;;4001&#)*10343%%()>HJA::---4521$$*+),*-5.46B:@<=>/)'&/6::@6.2:,,&,--,&%#&(%%++*###&$#&$$((04><@976C=4.+($$)094.75889998466-+<=9A=>:626)*+&%$24/9<>*%'%&,38>:19?@A33>,AB@<0(-0?54A)=&5,//54,((+9;642/24:;9845-492*99*':;>EDA7:9?>;2/2A?=A3,,,/,&,*$$$%,$<?9?8/&0$$+%#.*4+/323:=<6<9:9*01203441058;;:51,,-339:613338:.-.-..06442'&&&88?EE3..5?9)4*%%&*%'&&$&/**)*+)831352$/64;>;<;;.$
@2507a823-eeb2-4078-a049-e3b54aef75ae
CATTGTACTTCGTTCAGTTGTATTGCTAAGGTTAAAGGTCTACCTCATAACACCTGCAGCACCTTACAGCCAGCAGGGTCAATTTCTTAGTACAAACAACACCATCAATTTATAAATGCTTTGGTTTTTAGCTGGTTGTTGTGTAACTGTTTACTCTTTGTAGAAAACATCCGTAATAGGACCTTTTGTATTCTGAGGGACTTTTGTAAGTAAAGCACCGTCTATGCAATACAAAGTTTCTTTAGAAGTTCTATGTTTATAGTGACCACTGGTAATTACCAGTGTACTCACTGCTTTGAATAAATGTACCATGCTTAAGTTCATACTGAGCAGGTGGTGCTGACATCATAACAAAAGGTGACTCCTGTTGTACTAGATATTTTGTAGCTTAATTTTACCACACACATTGCAAGGTAATCTGAACACCTTTCTTAAATTGTTCATAAGAAAGTGTGCCCATGTACATAACAGCAGGTGCTGCAGTGGTGTTAGCGAGGTAGACCTTTAACATGGCAATACGTAGC
+
*'+.100CK=;;IAC5914*11%47C:C78EI@?;9)77CA/%%'*%*--.2//)+,(&(*.0./&%$$$,8&/38;42:/-061-,&$$)*,4559000=CE*&@3?3I:>@C6'%%$$'9<@>B983*%$%((5*-8786+''&354,1.$$*/256)&'&29?95:78<;>9*&&/;:+-,..*54.16?:=6?</.77:-,3;:;8A<<'&&&%%,/>1711=A@<:(<5=6BM;986,0&$#$&*&$'32:@</)*/,7?DI,?C=.CLCGF538//@=A14//*&($"#$$#*%).;<665'8:;83;<<8)*A<C?;70843*&&)/A>>C=?>=8=86;=CK<@KJ2(,7;>AB0:=5-4(-52;8894..-=<=:7,4:;;'%06.-(?A1*(%'((()'3>@)?@<73>9:;A?C<<:;=::>@>3FH2;7>47GA>:-8:C@8;34*000.65=>E.++0..'7<=9F844;>C?A:>787;/-(*'02=31,-,4.),&&/(4234:84'((
@6e44ce6e-40ae-4905-8807-827556034a27
CGTGTACTTCGTTCAGTTACGTATTGCTAAGGTTAAGGTCTACCTCGCTAACACCACTGCAGCACCTTGTCAACAGGGTCAATTTCTCAGCCCACAAAACAGCACCATCAATTTATAAGTAACTGGTTTATGGTTGTTTGTGTAACTGTTTTCTTTGTGAAAACATCCGTAATAGGACCTTTGTATTCTGAGGACTTTGTAAGTAAAGCACCGTCTATGCAATACAAAGTTCTTTAAGTTATATGTTTATAGTGACCACACTGGTAATTACCAGTGTACTCACTAGCACAAGTAAATGTACCATGCTTAAGTTCATACTGGGCAGGTGGTGCTGACATCATAACAAAGGTGACTCCTGTTGTACTAGATGTTTTGTAGCTTGTTTACCACACATTACAAGGTATCTGAACTGCATTTCTTCATTAATTCAGAAAAGTGTGCCCATGTATAACAGCAGGTGCTGCAGTGGTGCGAGGTAGACCTTACAACAGCAGCAATACGTAAC
+
0$*-1,67473D4A365889;F667@A:?35AJ=@2(73<6&6./>,,0+&##'30('*068ABJEDB.$?9+.<'220>.1->82+"&-)*)#%*11,,,'14:E1,C?=;HG@==7=AK4<?EA7EC;//-<9.&64.@@@>/,5%$')-6:<0&*((:B469786421$##-3(%$$%.$279:AA3&%58>@C846A308<<>0>@AE=9E?:9:EIA===EG137:=?GF<&$,C:49;=<C@3008DC>C60/2314456$$'0AHC@L?@5*0?6.*5+277<95>FPLFCE7A<((,354781?=C/),<;2$6/05=JM?:;962<@@8D<?J<AC?*(<>JIHH:?IG?>611<=>8>))5>4/%$-/$$6==C7%50/&.'''(&..&367%0-*&%'#$""#$%%%'(%&&'$%,3-/*:?529A:23//.35&-'/0254.-,375>CD4//2=E8>*&+.353&',$$""%'*(')(*1,*+')-///+($
@a0f89f17-279c-48f8-9fa4-1cd4a41fb002
CGGTATGCTTCGTTCAGTTACACGTATTGCTAAGGTTAAGGTCTACCTCGCTAACACCACTGCAGCACCTTGTCCAACAGGGGGTCAATTTCTGTACAAACAACACCATCAATTTTATATTAACTGGTTTTATGGTTGTTGTGTAACTGTTTTCTTTGTAGAAAACATCCGTAATAGGACCTTTGTATTCTGAGGACTTTGTAAGTAAAGCACCGTCTATGCAATACAAAGTTTCTTTAGAGAAGTTATATGTTTATAGTGACCACACTGGTAATTACAGTGTACTCACTTTAACACAAGTAAATGTACCATGCTTAAGTTCATGTGAGCAGGTGGTGCTGACATCATAACAAAGGTGACTCCTGTTGTACTAGATATTTTGTAGCTTGTTTACCACACGTACAAGGTATCTGAACACCTTTCTTAAATTGTTCATAGAAAGTGTGCCCATGTACATAACAACAAGGTGCTGCAGTGGTGTTAGCGAGGTGAGCCCTTTTAACCTTAGCAATACGTAACTA
+
-&-/')'<=>@;;9DDIGI5&8((,),.4;0</8<C7;/.>7A4(>>9@8<<09479?>EJ<;;+76==?<*%%@:..2,*.,83:6C7I:BDA?:;@@27:04<EB.)>=>:<2*)')),:<;BHEFIB72330@=,32@D@>312>0;<><6::'--.&,1324977@6282**7=7-++./(DCKFGG?5BDFDDG411:05;LA:)>AED:3F@<..@?)$$4?<150HHAJEF<+0(,((7;0<<=;=FA>998=@ANK=4=@>0*(7;57)54@B06'69?;''1&+*-:<=&*?@=>;9@=>;:7*%+,1169<,=<;&950,,1>;C:;9:7)-,413(7>7;F:%)<B65B8EGD.A=9;9@@:79:88GH6=E864==?=E<5IG8=E45A287017<3/<:?>C?DCC@D@3:?C;27:=JBD201*0..4=100///6?7@5,4=I8<?)/7&87>CEE@::?CFHH;>B7:1-./27(()/-$%'*%''(('*/20><991/,)+)-&
@64483df6-bfbc-4f1b-827d-f1a588869434
GTTGTACTTCGTTCGGTTACGTATTGCTAAGGTTAAAAAGAGGTCTACCTCGCTAACACCTGCAGCACCTTGTCCAACAGGGTCAATTTCTGTACAAACAACGCCATCCAATTTATAAGTAACTGGTTTTATGGTTGTTGTGTAACTGTTTCTTTGTAGAAAACATCCGTAATAGGACCTTTGTATTCTGAGGACTTTGTAAGTAAAGCACCGTCTATGCAATACAAAGTTTCTTTAGAAGTTATATGTTTATAGTGACCACACTGGTAATTACCAGTGTACTCACTAACACAAGTAAATGTACCATGCTTAAGTTCATACTGAGCAGGTGGTGCTGACATCATAACAAAAGGTGACTCCTGTTGTACTAGATATTTTGTAGCTTGTTTACCACACGTACAAGGTATCTGAACACCTTTCTTAAATTGTTCATAAGAAAGTGTGCCCATGTACATAACAACAGGTGCTGCAGTGGTGTTAGCGAGGTAGACCTTTAACCTTAGCAATACGTAATA
+
&*-0<4AJ?=?E6<#)<%59:A66;5)*-;4EJ?;8(&%)+-.223$214*8<BB3399++0**(49@9LA=**92%$53,,(=9>+B==>1-)56ADBI>$$01)++B:=7;;47?9;=;&2?:49=?929:7F@0;7/.*).-./-/??>AA7'***4?I<@?124.<A:663;;466734?>?6=382<D:==F803<++<C?977<<=<9<B9**7;2698KI73=PAAHGC9-)$"/=:>BCBBJC;:;6543?A>7DHI:2:A229;,7.6DFE9G:?:8*8)6;9@6$14<A>?E:JMFC<7<;:--MG:5/1>-3*/,,-9>:9?=>>A66;=@;=C>>PI1));@BAD?:836=1;:;8=4+1:;8D>1,2&%$$$%58><BE?*:8=GBHNB(?C4,/+&&/2154246''*...7:>RDE<:?5.6''7;?05DD@<C7C<7>=?)%'$#&+)'-=?:44;7-+6'0&,,'))':6//767::5@F:;:87,-:.**+-51-'$
@2798db88-c3ff-4808-abc0-9989cb1012fe
CATTGTACTTCGTTCAGTTGCAATATTGCTAAGGTTAAGGTCTACCTCGCTAACACCACTGCAGCCTTGTCAACCAGGATTTCTGTACAAACAACACCATCAATTTATAAGTAACTGGTTTTATGGTTGTTGTGTAACTGTTTTCAATAGAAAACATCCGTAGTCTGGGACCTTTATTCTGAGGACTTTGTAAAGTAAAGCACACCGTCTATGCAATACAAAGTTTCTTTAGAAGTTATATGTTTATAGTGACCACACTGGTAATTACCAGTGTACTCACTAGCACAAATAAATGTACTTAAGTTCATACTGAGCAGATTGTTGACATCATAATTAACAAGCGGCTCCTGTTGTACTAGATATTTTGCCTTGTTTGTACAAGGTATTATCTGAACACCTTTCTTAAATTTCATAAGAAAGTGTGCCCCCATGTACACATAACAACGGGTGCTGCAGTGAGGTGTTGAGGTAGACCTTTAACCTTAGCAATACGTA
+
#%%(,<:..20311&$&,/$$$$2223'&(03&AJ?G:(@)0=1;;5556=;48;>A?331-.&$&%()$-&$$**%0$6:@11.,)'.2/01'$&'0($@12/518890-21)'+5>=A@:7999HC0830B41)*+.)*-5321##*(/3;7;4:<9,*($+,-&49,%%+43,/187;3623-,>C789542:9+3*98(8;937B@956;@6?BCF<237CA9@DA/.+4>>E=;:9>=?//+-48F?DI>2??B1,,)-(.71?=B>BE=E/7*''$$%(+--%+3@?,,9+)),*30?87&7+/@<(+((,%%%%#%'&'/15(%'%(,-++7-'(*&,-/74.$%5>=B=)((99??71'$$$(.262#/,<>/1-5+&&+27185:8A6A>?:023%%(*>22-7G<@=<8=93$*)))'%)2+1+'''()?566)((,3?B::1,,5:9'2281(*,,8DGE>21:-0*1/(((),+*-*----,$
@3c4b73d4-7d40-43c5-9734-07dba993ac70
CAGTATTGCTTCGTTCAGTTACGTATTGCTAAGGTTAAAGGTCTACCTCGCTAACACCACTGCAGCACCTTGTCCCAACAGATAATTTCTGTACAAACAACACCATCCAATTTGCCAAGTAACCTGGTTTTATCGGTTTATTAGCCAACTGTTTCTTGGCAATAAGTTGCTTTGTATTCTGAGGACTTTTGTAAGTAAAAAGCACCGTCTATGCAATACAAAGTTTCTTTAGAAGTTATATGTTTATAGTGACCACTGAGTAATGCAGTGTACTCATAACACAAGTAAATGTACCATGCTTAAGTTCATACTGAGCAGGTGGTGCTGACATCATAACAAAAAGGTGAGCTCACAGTGTTGTACTAGATATTTTGTAGCTTGTTTACCACACATTACAAGGTATCTGAACACCTTTCTTAAATTGTTCATAGAGAGATGTGTATGTACATAACAACGGAGTGCTGCAGTGGTGTTAGCGAGGTAGACCTTTAATATAGCAATACGTAAC
+
+%'/)'(''(00,CCI3G241))=4468EBII5HOCF@'6;8@20==;D334867<;62653886122211*,+.-4*%%*%'+0)@D?E2479??AAG17:=>9((FAA<@4$*1*&+<4,*%$(+)10($&$%'1&+()+(*%+*%+1*341,*)+)).0--$,#%#%-,&6ABGC7:755CDDHD+$14974;7:3.,.@BA87@EA;<<CIFC=@B@=1EEEBFFB9)/+//@;332:>E5;773BA:631+)'$--&#&#&(+0.1''.9*)+()(&'((5<>;&&)$##'/09::<5:=BBA>BAA>7+''4-6/)917;80-46=9=I=AGI6/**0),)$8*5%$$&&1739B3F=:8<<<?DA04868BA@479625:0)+$''*+250+88*&4:86?<C6858=224??305AH<;/))((%$*''*2&(/>;C:1824(..#$$/#-;/37644;;=,4))$'%$&%+755561--.*&&#$0:/:@7015444+)
@8bdf9995-b7dc-46e6-ad03-90515e9fef1e
CATTGTACTTCGTTCCAGTTACATTGCTAGGTTAAGGTCTGCCTCGCTAACACCACTGCAGCACCTTGTCAACTTAAGGGTCAATTTCTGTACAAACAACACCATCAATTTATAAGTAACTGGTTTTTATGGTTGTTGTGTAACTGTTATTTTCTTTGTAGAAAACATCGTAATGGGACCTTTGTATTCTGAGGACTTTGTAGAGTAAAGCACCGTCTATGCAATACAAAGTTTCTTTAGGACCATATGTTTATAGTGACCACACTGGTAATTACCAGTGTACTCACTAACACAAGTAAATGTACCATGCTTAAGTTCGCCACTGAGCAGGTGGTGCTGACATCATAACAAAAGGTGACTCCTGTTGTACTAGATATTTTGTAGCTTGTTTACCACACGTACAGGTAATACGTTTACTTTCTTAAATTGTTCATAAGAAAGTGTGCCCATGTATAACAACGAGTGCTGCAGTGGTGTTAATTAGACCTTTAACCTTAGCAATACGTAACCC
+
(&()*,'BB88:68%>3<18+((('+8-6(DEA<8)95@<$-/1=;;:@>?@A9D/49@B)<DBA@B4/CE4-..A+007/BCB6JHDH?B;;CE?=C15<EF0+ADGDM99=>)(DL+'ACD?GFEB<=>8;:,879G;?>.4?4.-&(:;;?DH+--108DC::1*2(&%%##19:2424G:@>F=DD3.<=8::=7673&'(2886+:9/00=CF<>?HIDCADKF>C=HACIDA76%&%%$%*+/=DB=>?@>@?DC>:+%,/,9>89;1,8/<GC9*@A4:152*03550-7=@?862(@AB?<11,&.58*/""$&'')&.,,.(>70A41*5<?B>D=@MA?EA+%+7B>1,27<71=</*.++,96==AAF?<<4-(?;:BE=2LA=29,*-&#&)*4)%$#"$%'&"$%*/0369?C;KAEA@67=7?<<,4=9<CGFE,,)'(&)*+.*%%#7@BAA4005659A@=;%'%(+-4+01>DFCDB=>**'3&-,00.*&#%%
@4bfba58e-fa9d-4f9d-bd59-3732fc41ddb3
CGGTATTGCTTCGTTCAGTTACGTATTGCTTAAGGTTAAAGGTCTACCTCGCTAACACCACTGCGGCACCTGTATTTATGTACATGGGCACACTTTCTTATGAACAATTTAAGAAGGTGTTCAGATACCTTGTACGTGTGGTAAACAAGCTACAAAATATCTGTACAACAGGAGTCACCTTTTGTTATGATGTCAGCACCACCTGCTCGAGTATGAACTTAAGCATGGTACATTTGCTTGTGCTAATTAGTACACTGAGCGTAATTACCAGTGTGGTCACTATAAACATACTCTTCTAAAGAAACTTTGTATTGCATAGACGGTGCTTTACTTACAAAGTCCTCAGAATACAAGGTCCTATTACGGATATTTTCTACAAAGAAAACAGTTACACAACCATAAAACCAGTTACTTATAAATTGGATGGTGTTGTTTGTACAGAAATTGACCTAGTTGGACAAGGTGCTGCAGTGGTGTTAGCGAGGTAGACCTTTAACCTTATTACGTAA
+
,'-4+01*%01/3-26%'(+,++/('*&$%(<>4DLAIC7.E>C?..)*//4;:54>IIF:>,$$0>=@A;)&%%&$)++37=HCD;=894GITVJCLJ9354CAJHAN.<,4>9*759?.19995411%2-3$87@@<.9DH@;@DB<CA78?G9411+07&,3>E:77.-/8@A<ABBB@:6?7>9;@E6/<3(78FG==>3@(17%#8>>7848**7D:>>CAA9>-,,./+%...4),./3%%(#*;6)?;84%&-2./%$'0GLC@=?8J:46&&)&&,220($$'//14657=+(0*-HJLI8>)))4B<787724&2'$$(3*&---58<:=336-?</)9=;1?6+0''9>4570,,1(%%<CDAD?.014&$4798=><=J,---53/,98<?><B:AA?G0'''97=78=D?GE116?H<<A8G>0/*&&$.6+*/24;:2/%#)0B@EHD7CCGJF6..-*.;<8<621..1'6C?>8>@=>9><8878'%&&&(*('
@600305ab-9ce1-4406-b662-0fe981397089
CATTGTACTTCGTTCAGTTACGTATTGCTAAGGTTAAAGGTCTACCTCGCTAACACCACTGCAGCACCTGCTATTTATGTACATGGGCACACTGCTTATGAACAATTTAAGAAGGTGTTCAGATACCTTGTACGTGTGGTAAACAAGCTACAAAATATACCCAGTACAACAGGAGTCACCTTTTTGTTATGATGTCAGCACCACCTGCTCAGTATGAACTTAAGCATGGTACATTTACTTGTGCTAGTGAGTACACTGGTAATTACCAGTGTGGTCACTATAAAAACATATAACTTCTAAAGAAACTTTGTATTGCATAGACGGTGCTTTACTTACAAAGTCCTCAGAATACAAAGGTCCTATTGCAGATGTTTTCTACAAAGAAAACAGTTACACAACAACCATAAAACCAGTTACTTATAAATTGGATGGTGTTGTTTGTACAGAAATTGACCCTAAGTTGGACAAGGTGCTGCAGTGGTGTGAGGTAGACCTTTAACCTTAGCAATACGTAACCC
+
+%#%%&/229;8=.698:?544?77@-@<FC:@F=EB*);8<:97;9=+0/,-.9?@<:49>A=CEFE<6-.$%(9/22B2;>772:57*>??&&:;=>=;CBFDDMIE>5+8/KE0>)=88700''#(/255669=2-+,429>7*C>3AAKFB:)$####,/<EHJ8:@<4/7:>AF;%3AA??A=6.-0%%'12335GGDIKC@:,=04@556:KBCBDC=ADAAC><568:9B>@>@8>=:>;D029?@2C@::891&&)%%&099B>C71;<88.*)(-,*)2453:433:76@3&.<A:BCUAAA447A=@<==A))16&#%&1&&&),365)*((5*AF66/**):@&0D:=4<-,-&''+>33==E?7B=;B8,*26A2;;H8=36;8C.:C9>;94LJ@D6:5=?@//038AK=D;HFON?B7>?00589DB@4.--52((*''&'#)432AG=?==?9/:CEABGABC@F=:,'1/-3711542754)653333$%7822:;84.$%%
@366ea2ce-a35d-4621-bbd2-68c07e41427f
GTGTACTTCGTTCAGTTACGTATTGCTAAGGACAAGGTCTGCCTCATAACACACTGCAGCGCAACAGTATGTACATGGGCACTTTCTTATGAACAATTTAAGAAAGGTGTTCCAGATACCTGTACGTGTGGTAAACAAGCTACAAATATCTAGTACAACAGGAGTCACCTTTTGTTATAGTCATCAGCACACCTGCTCAAGCATAGTACATTTACTTGTGCTAGTGAGTACACTGGTAATACCAGTGTGGTCACTATAAACATATAACTTCTAAGGAAACTTTGTATTGCATAGACGGTGCTTTACTTACAAAGTCCTCAAAATAAGGTCCTATTACGGATGTTTTCTACAAAGAAAACAGTTACAACAACCGCATAAAACCAGTTGCTTATAAATTGGATGGTGTTGTTTGTACAGAAATTGACCCTAAGTTGGACAAGGTGCTGCAGTGGTGTTAGCGAGGTAGACCTTTAACCTTAGCAATACGTAA
+
'%&,/?=889C/4'((,%()*#$%2<(;'.3'&,%+98,5&57.=%+++-0(//----3###&%(,(:8:4.@;J??<302$$5;1690..052616GD=(--9%,,,$.8&<650++#%##'%0+,1:14@9B77E71291:;<67+(78?*<*AE8:;;/,775.9;?@A617/%$$'+*),3&'''(*8::;<62&%$-)%%+/%%%(;,,>FB7/2@E:2C@2@@7-7=A?285);574&,12&6;<D<CB5--+'553-,5.*72=3@3'&2:7GKM,;A658;?95;-?56+=<?DI7+,-,*-4523--/,)$''''(/(6))*C;1333,6A-.6@E;9-3@EJ3)7;@/--1/2'$7),B7::++7682**<@3?23$$--/2<7114?EA;;.@@A>)487-*(**)01,CCAA>@@68>8?B?>8::/,BF1-,.0-8<7;@/4+'0)/0074$$96336->?4345A67C59A2220$
@b0bff227-b4ab-415e-92d8-3ddc7d2e229f
CAGTAATACTTCGTTCATTACGTATTGCTAAAGTTGAGTCTACCTCGCTAACACCACTGCAGCACCTGCCGGTATGTACATGGGCACACTTTCTTACATGAACAATTTAAAGAAGAGTGTTCCAGATACAGCAACGTGTGGTAAACAAGCTACAAAATATCTAGTACAACAGGAGTCACCTTTTGTTATGATGTCAGCACCACCTGCTCAGTATGAACTTAAGCATGGGTACATTTACTTGTGCTAGTAGTACACTGAAGTAATTACCAGTGTGGTCACTATAAACATATAACTTCTAAAAAAGAAACTTTTGTGTGCATAGACGGTGCTTTTACTTACAAAGTCCTCAGAATACAAAGGTCCTATTACGGATGTTTCTGCAAAGAAAACAGTTACACAACAACCATAAAACCAGTTACTTATAAATTGGATGGTGTTGTTGTACAGAAAATTGACCCTAAAGTTGGACAAGGTGCTGCGGTGGTGTTAGCGAGGTAGACCTTTAACATAGCAATACGTAGC
+
($'-($$$&((/0B0.&$''--=->>=BAGB$1$.%+18CE2@A@7<?DD366D@;=?:68<BGNK7514$'+.)#'%010130,++1;IJ>5%'%)-)))94523HF28-*<2/$:@>H;&,..61+'($&0,&%)%%)5<?E7=?>*;::CFML-''19:109/49256.-.6@=+899CDC;?>3669<;;A:.85959MQF?:7?&*GC=>>HEKIHF623%%,-0,11786-))+'%&89%';$*?6&AB::('/-3,*,8>>=:2;:A:=A:;0.&--,0::<;AE22823?A9('%)).<HKL<9'1(;416587:223>2>9?<1&%&&'0367=0074@*3=CFE;@J1(+$6;:0/22==KN9@BIB8:(:=B3.0/J;;<?;>5;:@=.7C35G?=HL989@D?EE/+++;?B618:DAIBE;D-3+*5.&#$**),')&)+;BDCN?A<:.@H0:.?A8)@=4*/5%%688*725*),&,.1*236532,0(;.-*-0$*0+*+''('$$
@7ccce592-9f64-4b46-a844-175310d7416b
CGTGTACTTCGTTCAATTACGTATTGCTAAGGTTAAAGGTCTACCTCGCTAACACCACTGCAGCACCTGCTCGTATGTACATGGGCACACTTTCTTATGAACAATTTAAGAAAGGTGTTCCAGATACCTTGTACGTGTGGTAAACAGCTACAAAATATCTAGTACAACAGGAGTCACCTTTTGTTATGATGTCTTCCATACTCAGTATGAACTAAGCATGGTACATTTACTTGATACTGATGAGCCCCACCTGACAATTACCAGTGTGGTCACTATAAACATATAACTTCTAAAGAAACTTTGTATTGCATAGACTTGATAGCTTTACTTACAAAGTCAAATTACAAAGGTCTATTACGGATGTTTTCTACAAAGAAAACAGTTACTAACACAACCATAAAACCAGTTATAAATTGGATGGTGTTGTTTGTACGAAAGTGACCCTAAGTTGGACAAGGTGCTGCAGTGGTGTTGCGAGGTAGACCTTTAACATTAGCAATACTAATAA
+
)(-())FKE=8>4#$$'((15><<A;A?HG*?K<D?<2A:EC3<=:4??<>B@CEIE>=?<A=<@EIB711$#,&'.50,-$$(,+.0<55IKEGF<;;;97;43C>3/998$A:5AI@%9,-/231214)*.7+(:>@6:4?92,+>??BEI>;B:3@>/)=:AC204'&%0626998:D:7:4??>>:3.+%'$%%$%0/9*->=))''%+,26@@CA3/2..22#$$%&'&''$+%&$$%$$$&(%###%#"%($'&%%%'2003734(49/-3898?<9:J:''+'(/3**232//20)+'');>6///3###&#$%#$+./%#,-.;=<'$(2:2%%'%%3=.)/(?+;79)..CF;::@F<>306<?,-87C/**@*,0((%$#'(0.3276@C::9<5?DE/8>7.9:7,+@5CFF;;.69)?;2%%%%%+-153'&*2535D<>;:@3-;AECCC@@FAC<B>FC:-.'36<774/34983/),&(107;0+)$"%$'*'
@8f9c14b3-af90-417a-b105-980f6479b7a0
ATCAGTGTGCTTCGTTCAGTTACGTATTGCTAAGGTTAAGGTCTACCTCGCTAACACCACTGCAGCACCTGCTGGAAGTATGTACATGGGCACTTTCTTATGAACAATTTAAGAAGGTGTTCAGATACCTTGTACGTGTGGTAAACAAGCTACAAAATATCTAGTACAACAAGTCACCTTTTGTTATGATGTCAGCACCACCTGCTCAGTATGAACTTAAGCATGGTACATTTACTTGTGCTAGTGGTACACTGGTAATTACCTCTAAACATATAACTAAAGAAACTTTGTGTGCATAGACGGTGCTTTGCCACAAAGTCCTCGAATACAAGGTCTATTACGGATGTTTTCTACAAAAGAAAACAGTTACACAACAACCATAAAACCAGTTACTTATAAAATTGGATGGTGTTGTTTGTACAAAAGTGACCCCTAAGTTGGACAAAGGTGCTGCAGTGGTGTTAGCGAGTAGACCTTTAACCTTAGCAATACGTAATA
+
011'+*)%(35667:*:++.50&&7()5-46))-8B4C8-65:?-+/'20049;9FJGDHF=99<A@991'$%%%%%%4/&&55;E671*%,04:@<:>8886:AKGEOAA840.*+./@34/--+,++*,','2-&)362:9A311)(;7=?C;>:853=<433ADH512%(56;9@?A@@:=78776665?08>@BC6BB=989E8>BB4517'''0:6?D8899@@CEB'5..1..23:20@=+D?:IE@<0<<@AA4'$'&%(1//20-+/)).*;%&&68%%@?1)180/79@=C444<(&39())'&'*(',12/1<$&+(($10%./3),03455?A2-7=E:<8&+).+$),0F:88>8?48;7B7>E6;?42778:6D=CBLAABBA;G5>%%'9=9<===B;:@5B-%*$$$(%&%&87<''&*>=7?D:9:DJE$/@>D59BAB7?=><:63%)%*&49((>>A@B2=B?>:68%.?744:;>?8*(
@7ade98fa-1260-4f42-ac89-c54ae72d5cc6
CGGTATTGCTTCGTTCAGTTACGTATTGCTAAGGTTAAGGTCTACCTCGCTAACACCACGCAGCACCTGCTGTCCATGTACATGGCACACTTTCTTTATAGACAATTTAAGAAGGTGTTCAGTACCTTGTACGTGTGGTAAACAAGCTACAAAATATCTAGGCTGCAACAAGGTCACTTTTGTTATGATGTCAGCACCACCTGCTCAGTATGAACTTAAGCATGGTACATTTACTTGTGCTAGTGAGTACACTGGTAATTACCAGTGTGGTCACTATAAACATATAACTTCTAAAGAAACTTTGTATTGCATAGACGGTGCTTTACTTACAGAAGTCCTCCAGAATACAAGGTCCTATTACGGATGTTTTCTACAAAAGAAAACAGTACACAACAACCATAAAACCAGTTGCTTATAAATTGGATGGTGTTGTTTGTACAGAAATTGACCTAAGTTGGACAAAAGGTGCTGCAGTGGTGTTGCTTGAGGTAGACCTTTAACCTTAGCAATACGTAACGC
+
*&&+%$'%&/3.4D5A6@380//6-/1463;94CH>A5+84?7&,-*/3=?C3./+*&#%+.2686724*+()&$%')3)#%%&%%$&((+15..1&(&&&9>@15BD<-5<5,B@.?+2*#*)1.,:7>255>4(,2/71/4:/,+1**7:?920.;:)+-&&$''$(+$%4030/0430388+.1962**/.7:;@@NQFBB;<22:9-,5D44=EA>>@;;;=0:9GM2/$213BDC>-/5)#;A500.3523-&&)6:+7:=99..,(#$0/+,&%*2467<616=:5<;7&/2245?H=9++,436179=0/0BC;;<<&%%&%%%$('*%%)&;D795=9+&43'0/04:=349;<>G55>AFBFD.))*'$',5-%((%3*99>C28A@@B-+0/.73@575A+278975('%)<>3$$36865>AFJIG4...=HFLMB?8=6H=@<B?FCAPG-$36EBDEA99A<;2A374&$%&//4;CD@3EGBB<-=88<<:58@821&$$%&###
@31b2a694-0944-49da-98b7-7fba3769a588
CATTGTACTTCTAGTTCAGTTACGTATTGCTAAGGTTAAGGTCTACCTCGCTAGCACCACTGCAGCACCTGCTGACATGTACATGGGCACACTTTCTTTGAACAATTTAAGAAGGTGTTCAGATACCTTGTGCGATGTGGTAAACAAGCTACAAAATATCTAGTACAACAGGAGTCACCTTTTGTTATGATGTCAGCACCACCTGCTCCAGTATGAACTTAAGCATGGTACATTTACTTGTGCTGAGTGGTACTGGTGATGACCAGTGTGGTCACTATAAACATATAACTTCTAAGAAACTTTGTATTGCATAGACGGTGCTTTACTTACAAAGTCCACTCAGAATACAAAAGGTCCTATTACAGATGTTTTCTACAAAGAAAACAGTTACACAACAACCATAAAACCAGTTACTTATAAATTGGATGGTGTTGTTTGTACAAAATTGACCCTAAGTTGGACAAGGTGCTGCAGTGGTGTTAGAGTAGACCTTTAACCTTAATACGTAAC
+
*+-.-5+??9+)%%)(%**,0/++//+/68;1/-;G9@%7@>D?';=-:)*1'$+/15:CBBAB:/7?984/-,(''$#%-1?;;;1--,;67=2/#$###1**-(BC>0<:.)D88E)?''&%%)*'+(.$/2%12,:/CJD=8>0,6<38AI98559D>,4@:BB478>:1:BFA?HIKII>@B68:>118;<9;@EIEMQB:22$:36G9::6.)<8@4%58:5205;>=DJ8CD?6><D@.-9@9.@,.6$-0$$%#+00)/>**'%0.*.20..+(%))-03)++999@<&6DD77NA;<++,?C2/00/.16?10;>>701015B?>D'(<237==.02003@@-(*A**B.;8;-)));00@AG=>86781&.6??001D/25<<:?(0<5CG612252?19:7;,((07@E1677DDCCG<D@33D:C;4/*))(+%(.2444*-:1;3C=>:?D8'AACCE;78BA;19=22'%%.4139>@CE=>;;:==/.,,433*(#
@8953224a-c789-488a-befe-286e13b88e13
GGTAGTACTTCGTTCAGTTACGTATTGCACTAAGGTTAAAGGTCTGCCTCGCTAACTTAACTGCAGCACCTTGTCCAACTTAGGATTATTCCATAGTACGAAACAACACCATCAATTTATAAGTAACTGGTTTATGGTTGTTGGCGTAACTGTTTCTTCGAAAACATCCGTATGAGACCTTTGTATTCTAGGGACTTTGTAAAGTAAAAGCACACCGTCTATGCAATACAAAGTTTCTTTAGGATTATATGTTTATGACCACACTGGTGAGTACAGTGTGCCTTTCCACTAGCACAAGTAAATACTTGCCATGTAAGTTCATGTGAGCAGGTGGTGCTGACATCATAACAAAAGAGGTGACTCCTGTTGTACTCTGTTTATATTTTTTGCAGCTTGTTTACCACACACGTACAAGGTATCTGAACACCTTTCTTAAGTGTTCATAAGAAGTGTGCCCATGTACCTCTTCAGGGTGCTGCAGGGTGTTAGCAGGGTGAACCCTTTAACCTTAGCAATACGTAACC
+
()*%#$$))+')20=:E:;&'(9*35&%&-(5;7@J;>>6*.4=@.=?(6#$,&(#$$##$*+=>=C?FFED5**3/&$$%&'(&+-0/-$$%%%$$$#&.408:,9AHF.'83=3H;?AE?<<-$(1&15?>4,,-?8+#&$&##%.-.7/%)233.()+7A843()/02.*('/700'2*=@CR<E33+6(7DDI;,878228>67+'&&%,.0245'=A:;=462578((>CC@@A.))&%01)-:87>D=2/+:BA9%?<;8'/*$.1'%%,/&#"""#$$'/*/-)#&#%%+&./0*()%%'##'''&'603.6<3)$&((4--36==0?8757;;A@B104/(7;3')&7898=69397()2%%$$%$#%#$#%)*291110(#$*-333$'032)(&$%%&($$+./27:835.375/0110330135/'6%#'()(*%)6)().69AA>*)&(%)((%$&%$0.34/%&/..64B=8.-.'''&(&2/-2-*%%12:?22.//'..%%$%++2,&+
@b99ff9ad-5595-4818-9067-5886b94f5f9b
CGTGTACTTCGTTCAGTTACGTATTGCTAAGGTTAAAGGTCTACCTCGCTAACACCACTGCAGCACCTGCTGGTATATAATACATGGGCACACTTTCTTATGAACATTTAAGAAAGGTGTTCAGATACCTTATTACGTGTGGTAAACAAGCTACAAAATATCTAGTGTAGAGTCACCTTTTTGTTATGATGTCAGCACCACCTGCTCAGTATGAACAAAACATGTTTTGTTTACTTGTGCTAGTGAGTACATAGTAATTACCAGTGTGGTCACTATCAAACGCTATAACTTCTAAAGAAACTTTGTGTGCATAGACAGTCTTTTGCCCACAAAGTCCTCAAGAATACAGGTCCTATTACGGATGTTTCTACAAAGAAAACAGTTACACAACAACCATAAAACCAGTTACTTATAAATTGGATGGTGTTGTTGTACAGAAATTGACCCTAAGTTGGACAAGGTGCTGCAGTGGTGTTAGCGAGGTAGACCTTTAACCTTAGCAATACGTAACCC
+
&%'&%*56558H=G:<;E244A;;<-'(+'58G:<+(-:7@;*.,//5955659=9>78/0/357>B>?=>/%5-(&$$$426A;<2C?@:=%%AB33D:799456&(1655:/74JC>C6A33/,,*)#*%#$&)-)4676;C@201;2DG:?<A>/'('$#%#-$#$%%)'%'0202@B>380367:80030)*,%+)/1343-1),@>:7,-,2-,%&)('%(&$&*0*%#$*$0*(0+/@:-+1'$#$%+*&'$)%%&-4;><?:>?8<31''125%$#)##$$)5+97CI.,CEB55LB9/%6@@?:>=,$$0+$$,-0-//+*>?D@B<>B><:$,1+)))*&7,,,38.14<2HG<=7?A@D6>AA.'&)B533:361+*,1(+7)7=+%%35<?H./8:6123?=BHA9BALF44,27441>=:<*'''86269:>CEH*5+1-?=D=DL?)8>>:B+$$(-.06><=,2$$$2:9@=B=CCG?CBCB??5(2::;<710,)&%$
@5f83615b-ca62-4469-9030-f58e38cf5f31
CAGTAATGCTTCCGTTCAGTTACGTATTGCTAAGGTTAAAGGTCTACTCGCTAACACCACTGCAGCACACCTGCTGTGTAATACATGGGCACGCACTTTCTTATGAACAATTTAAGAAGGTGTTCAGATACCTTATTGCGTGTGGTAAACAAGCTACAAAATATCTAGTACAACAGGAGTCACCTTTTGTTATGATGTCAGCACCACCTGCTCAGTATGAACTTAAGCATGGTACATTTACTTGTGCTAGTGAGTACTGGTAATTACCAGTGTGGTCATATAAACATATAACTTCTAAAGAAATCTTGTATTATAGACGGTGCTTTGCCTGAGTCACTCAGAATACAAAGGTCCTATTACGGATGTTTTCTACAAAAACAGTTACACAACAACCATAAAACCAGTTACTTATAAATTGGATGGTGTTGTTTGTACAGAAATTGACCCTAAGTTGGACAAAGGTGCTGCAGTGGTGTTAGCGAGGTAGACCTTTTAACCTTAGCAATACGTAACTA
+
(%'((&&%$%&%+1>;F=B>C9=>@3((-8:>8>IKCB8*)/3:4&'4701+:B?HIM:8E?@=365&9;7)6%%%7&*1/./66++694;000GLUWG;AA3...<::?9ID2,3:6-DC0D.>965<;'*'***,'&&'(0.215=767;:A@=><9<3--5;9*0<4<?3;?,3)07=87967+-5>A7:<?:3.?70068FCDFCE%*C,/G@=A>H22GFG?@A88??74468C;?@:4AAC@46?;/@D6@DD@@>337-977=7<AB::6((2:AC2.-,+$80.>5=;BG2(20-%%%'&#)*+%7@>8255;,&(-7'''&).($@%%)D<+'&(1:CD1*@)))3$$''32DJ8<EGL@<.5275&)1=?C*C0,,)439D@H::9=8;8F8IEMN-%)9BDG92>AA@,DEA7;44ABJK?;3000@CCJH<<><<.ECBDJCE@CG?$0AB;--8663>2+@36269464)74$%'+(+0/&$$''')4(5F2..89A?2(3#
@f84451ff-71a4-48bb-80b8-e68ec1e552c4
CAATTGTGCTTCCGTTCAGTTACATTGCTAAGGTTAAGGTCTACCTCGCTAACACCACTGCAGCACCTGCTGTTATTATATTACATGGGCACACTTTCTTATAGTTAATTTAAGAAAGGTGTTCAGATACAATACGTGTGGTAAACAAGCTACAAAATATCTAGTACAACAGGAGTCACCTTTTGTTATGATGTCAGCACCACCTGCTCGAGTATGAACTTAAGCATGGTACATTTACTTGTGCTAGTGAAATTGCGCTGGTACGTCTCAGTGTCGGTCACTATAAACATATAACTTCTAAAACTTTATGTGCATGAGCCGGTGCTTTATACGAGAGTCTCGAGAATACAAAGGTCCTATTCTGGATGTTTTCTACAAAGAAACAGTTACACAACAACCATAAAACCAGTTACTTATAAATTGGATGGTGTTGTTGCTTTGTACAGAAATTGACCCTAAGTTGGACAAGGTGCTGCAGTGGTGGTAGGTAGACCTTTAACCTTAACCAATACGTAACTTT
+
(*$#$$(%#$'$%&$,A:D7F&%%$(36=84)@E<F?*>8=?046-;)*:166:FGH?A10/()))*'&$%%+,'&*,(((+8??CC7=:>=>01AGAFH,$$%'*3>3:2-%28/->?;=G0A97*$$**&#*+/201=/*5FBDAB*7;6>DMH?:31-:02EHJQ:879(%58><CB<;88,66((,08.(C=8;;DG@FGCCH97,'*B<=>'EDEFGH4;;21?<:88<=A=BC@83=><+-=94%%#&%"$).*%&%"#%-%%#$(%&$,55:<F:<6==:8<<<;E91604-784=((E=%%'721,%$%#(*)%8-((+-%%&&&&(%)%$''#$''722>C>*/D++21:-0$$(1B=AADGBDB877((#+,):@@CG@3<9?.3;-+,7@QKD7375DDJ<.//8684-+/?CK@?.@0=,2(/##$,)0.,-)()1+*-17B>:-BB6AB=>6@E6+;:(%'+306;5.0-&,&&(=@6A760--->22111$#&,)$$**.))%%''
@a2b6a14e-4471-4910-9d30-628dee200cf3
CATTGTACTTCGTTCAGTTACGTATTGCTAGGTTAAGGTCTACCTCATAGCACCACTGCAGCACCTGCTGTATAATACATGGGCACACTTTCTTATGAACAATTTAAGAAGGTGTTCAGATACCTTGTACGTGTGGTAAACAAGCTACAAAATATCTGGTACAACAGGGTCACCTTTTGTTATGATGTCAGCACCACCTGCTCAGTATGAACTTAAGCATGGTACATTTACTTGTGCTGGTGAGTACACTGGTAATTACCAGTGTGGTCACTATAAACCTCTCAACTTCTAAAGAAACTTTGTATTGCATAGACGATTGCTTTACTTACAAAGTCCTCAGAATACAAAGGTCCTAGCCACGGATATTTTTCTACAAAGAAAACAGTTACACAACAACCATAAAACCAGTTACTTATAAATTGGATGGTGTTGTTTTGTACAGAAATTGACCCCTAAGTTGGACAAGGTGCTGCAGTGGTGTTAGCGAGGTAGACCTTTAACCTTAGCCAATACGTAACT
+
''&('')'-,+360DBCCG623F656)B?B*<I:G=/83EF;344@*&%##':?:?G>BC=CGBG?C>;(5%+,)8<=C>?<@9@?IACOFACC=B??C?CJDUFG80=<2F52A)G>>;82**%+'7%1,+7;F;FIK9@J@1>F<ACE7::4+:/-(BAII1994*9<@AEGCC@>/=;478841.:33>==(+:??<G;A-1KC:=>K556@A5>A7887+:FFFD8687&'((*'(4-.%8%/=<394;=<8;35812350><:9875/06=8$'%%%%%##')*++=0&=AAOLR867('*?D<=?;;$$#$'3--4/(%)*-684$2/./,@=.<;620==%24''),-(((-$&.'#&&(>?>?A968:3(45?/7897=0.59F0=B1AC@=HM::89/6/?,'''77@4:;<CIG<>ABE>=@>AC=98533/3.+(*35C<<%0C?:CE7101:..FA@;G=66:?FF835-24260964:7B9;;?=@D3435;&&5>200101*%"#
@0a3cbef2-550a-431c-8dc8-a363c3fe1b29
GTTGTACTTCGTTCAGTTACGTATTGCTAGGTTAAAGGTCTACCTCGCTAACACCACTGCAGCACCTTGTCCAACTTAGGGTCAATTTCTGTACAAACAACACCATCCAATTTATAAGTAACTGGTTTTATGGTTGTTGTGTAGCTTCGTTTTTCTTTGTAGAAAACATCGTAATAAGACCTTTGTATTCTGAGGACTTTTGTAAGTAAAGCACCATCTATGCAATACAAAGTTTCTTTAGAGTTATATGTTTATAGTGACCACACTGGTAATTGCAAGGTGTACTCACTAACACAAGTAAATATGTATGTAAGTTCATACTGAGCAGGTGGTGCTGACATCATAACAAAGGTGACTCCTGTTGGCACTAGATATTTTGTAGCTTGTTTACCACACGTACAAGGTATCTGAACCTTTCTTAAATTGTTCATAAGAAAAGTGTGCCCATGTGCAACAACAGGTGCTGCAGTGGTGTGAGGTGAACCTTACAACCTTAGCAATACGTAGCC
+
'#%*4,&CA@8C+C7H7JA?CE@88**+,6;E9IE,4C<FC8577@>A<>86>>623>=EI=@?7:6C,++98;112/9<40?>9:FCC?9<54316?B4:@IGF55JD>@D@>EJD?=B0$$'@AEC?797;D:576FB:8,%%%)$%$%$+6:<>-+,/,05744./203=94855;:A@B=)28>7:17.1779CC:8)570'(%)%%)...(-55400EMBG>C?K8:3LG=ED:=.)$#664481*51-&&(%42665+??AA=;;''*&.0'%')4;3B;?843+$&)/1379A?,%$#%'''%&))*BC<,3068>;7339&>;7>4&%*<8:56*2439HE3-BA@B@>5)H5850)$$$+.0=<<??9(11+02DD64</)DB.-*)/9555:5AC74C8)).()/1555?AEI>K?F=310=.6801)5?:?<6677732(,6)9:(++-CEA<==?@ADA/;*&'(&),'%3%%##%&0-$%$&'0/B843320,$%&
@2c671862-634c-4935-974d-a89663f490d0
CATTGTACTTCGTTCAGTTACACGTATTGCTAAGGTTAAGGTCTACCTCGCTAACACCACTGCAGCACGCGTAACAGGGTCAATTTTATTTCAAACAACCACCCGTCCAGTTCCTGAAAGTAAACTGGTTTTATGGTTTGTGTAACTGTTTTCTTTAGTAGAAAACATCGTATCGGACACCTTTGTATTCTGAGGACTTTGTAAGTAAAGCACCGTCTATACAATACAAAAGTTTCTTTAGAGATATATGTTTATAGTGACCACACTGGCAGTACCAGTGTACTCACTAGCACAAGTAAATGTACCATGCTTAAGTTCATACTGAGCAGGTGGTGCTGACATCATAACAAAAGGTGACTCCTGTTGTACTAGATATTTTGTAGCTTGTTTACCACACGTACAAGGTATCTGAACACCTTTTCTTAAATTGTTCATAAGAAAGTGTGCCCATGTGTACATGGCACAGCAGGTGCTGCAGTGGTGAGGTAGACCTTTAACATAGCAATACGTAAC
+
'*--.><115;<=4E=I:;/$))@GA<<*.'638LOBGC8A;EA9CD@B;;;>+28?B*&&$&'*++($#'+3)/3/5:/6:95C8+##%%%'(%$(&#%%&'$$+,1)'+9.1)*,2+###$$#$$16775296/-<4$645@920('3.65;6:+&0..27?243-'$%&&$*,(#()247-6>@ED?@27AA@=>?*465;:DKC<AABB62;AA=4CCD<443@?;76=?CAIIB7&&&$)..55:9B<1)),1A@IHE@FBB3*$&&9:=E08@;;*(/3,''$#$().-,:EHB./>0@JC>9..1;.5379<AB@00-:000=FD2;;665/@>9?4=D@CMF%%,GGFEE?41=;;7:;2(5<<?@?FJBA<?>::=<)32,,A?4/1+,0)07--7:+(<*856//:>ADH?:79?86?CHHAB522*777//-3A<88050.&&(-29(((()/2%...=::5<&4/59<4<+66><37=4624-/0-(.358D@99654%(#
@9454ec8c-01f8-41fd-b29a-3815bb813989
CGTGTACTTTAGTTCAGTTACGTATTGCTAAGGGTAAGGTCTACCTCGCTAACACCATACAGCACCTGCTGAAAATGCCACCATGGGCACACTTTCTTATGAACAATTTAGAAAGGTGTTCAGATACCTTGTACGATGTGGTAAACAAACTACAAAATATCTAGTACAACAGAATGCCTTTTGTTATGATGTCAGCACCACCTGCTCAGTATGAACTTAAGCATGGTACATTTACTTGTGCTAGTGGTACTGGTAGTGGTCACTATAAACACTCTCTTCTAAAGAAACTTTGTATTGCATAGACGGTGCTTACTTACAAAGTCCTCCAGAATAAAGGTCCTATTACGGATGTTTTCTACAAAGAAAACAGTTACACAACAACCATAAAACCAGTTACTTACTTAAATTGATTGATGAGTGATTTTGTACAGAAATTGACCCTAGTTGGAACCGGGTGCTGCAGTGGTGTTAGCGAGGTAGACCTTTAACCTTAACAATACCTTA
+
*%3&%&##'/$&%,91927887D:660.1/'&..-81)C>HB(23,16763:9@BB+)'$.079?@:5)**$$##$###$##$'(')$.5BBEMICDD?A@@F@CH@D<-+;?'2686C'F?@9675555'.(./)11/9BEK=:>I=&>AB@JOIEI2/<;C4C<D@*77-*,.*9:<@@=5<;.00-+2,8.-./()6C2D*$-?&-<;8::D--/9A>=?EF7/5008<;7DJBBIEG595?8*8*&*38>A$8.03755%6594((%#&(27<D;@DI%59=4FBM*4=*)-,,)'%%%&&((&$%$%$'',798(067;.3D?4:62*)'(;;<CE:;>;;:DA98;AG:87,;=?'853F@@BDBF=2?AJ6>D547<<HC?1?B><BH/**//$$'-&#%('$%&'$$$#%%$&%/7+57/552<F3&*-4998,$('3&%$*&&%.03,-11=?4B>=<@>?/2)0.%97497??HC@=54101.&290-*$$##$
@5260e752-9e15-4df9-b5b6-556aae18ac33
ATGCGTACTTCGTTCAGTTACGTATTGCTAAGGTTAAAGGTCTATAACTAACACCACTGCAGCTGTCAACTTAGAGTTAATTTCTGTACAAACAACACATAATATTTATAAGTAACTGGTTTTATGGTTGTTGTGTAACTGTTTTCTTTTGTAGAAAGCATCCGTAATAGGACCTTTGTATTCTGAGGACTTTGTAAGTAAAGCACCGTCTATGCAATACAAAATTTCTTTAAGTTATATGTTATAGTGACCACACTGGTAGTACCAGTGTGCTGCTAGCACAAGTAAATGTACTTAATGCTTAAGTTCATACTGAGCAGGTGGTGTGTATCATAACAAAAGGTGACTCCTGTTGTACTAGATATTTTGTGGCTTGTTTGCCACGTACAGGTATCTGAACCTTTCTTAAATTGTTCATAAGAGAGTGTGCCCATGGCATAGCAGGTGCTGCAGTGGTGTTAGCGAGGTGAACCTTTAACCTGGCAATACGTAACC
+
#$$$&+3EH9@922D;F;?==>CE:IA=22).DID>?2);6<6(''$+42129B@;340--'..,%956,,,21'+$%()$,*''''*-34&%.'%%%$#(#$%&;-:564:CS>9ED6/0685;:-<<0%&*912@63:+.7347;;97*&'&-..')-69=::=3/0-==4/,0884.1399=55<*&:<10330,8A=5<@@=@<7D?BFFEIBA?>A20(-:?2794++,(E@AA8+:=7788AJ=@B:6BG8B72)%5':>?8>.5*),$$'&$*+2299@GNG><@-%()5AEC3344,,/1:/69BD@?)%%(>ED3:*$%"%((+6A9:=8,'+@@BCDD=8L;:7B<<DF3A854<>5,:9(9>>G<3?,4@-8&*;<:<9CG1+72300*+*,20-.).4'8=F9>-())))'%)1-40)*%%&%&###%'(&5.B?>:1114<A>>7$$$$%*)(-4%%6==<;7+/)*4&8?B><:../2%$%
@449bc593-653f-4de8-b01c-811fb54307ea
CATTGTACTTCGTTCAGTTACGTATTGCTAAGGTTAGGTCTGCCTCGCTAACACCACTGCAGCACCTGCTGTATCTTTTATGGAGCACACTTTCTTATGAACAATTTTTGAAAGGTGTTCCAGATACTGCTGTACGATGTGGTAAACAAGCTACAAAATATCCTAGTACAACAGGAGTCACCTTTTGTTATGATGTCAGCACCACCTGCTCAGTATGAACTTAAGCATGGTACATTTACTTGTGCTAGTGAGTACTGGGCGAAATTACCAGTGTGGTCACTATAAGCATATAACTTCTAAAGAAACTTTGTATTGCATAGACGGTGGCACACTGAAGTCACCTCCAGAATTACAGGTCCTATTACGGATGTTTTCTACAAAGAAAACAGTTACACAACAACCATAAAACCAGTTGCTTATAAATTGGATGAATTGTTGTTTGTACAGAAGTGACCTAAGTTGGACAAGGTGCTGCAGTGGTGCTTGAGGTAGACCTTTAACCTTAGCAATACGTAAC
+
,+)*%0+==8159/:$=$&(,)%$%$&&100;@D:)%87<7$/0-88:7<67AIL?MOCABEBDIIE4.1&,%%##'%%8??;&:553326GB@BB9565>>C<:7+'&#,-*'8?@AD'F44@A=66.#%'#$*,*%%60,6203=A6+7;4@DJ>;>=%%)A>:C:??66<**-:?CDCGAFB/-6:112333.1,<BG=E=FKA:A2F5:B636;-$?AIC>DGHJAA2--5861665+-04823@:%1=->;8&.$%+.&,9:<J<@D><B68521/612+$&,8<BE7..38265')'%$$@B??;'');@DDIC@**(/+'&%#%%$$%#++60+%+$:5((&"###$'#%'&&,.1694GH:;A@H>@,2@JH1)'/D3//;04/2//6-/4)-/47GE==.845;=$%-079<0.0<=?;9:%%%&=?=E?I=5-*+**70$544-,+*'&58;C<=>*,9H@;9566<>A89*$&&,,/2:/1-&'(,8>?FA=><64B84471+&%&
@4f98ffb0-431f-4b67-9e9d-3ef04c24dc08
CAGTATTACTTCGTTCAGTTACGTATTGCTAAGGTTAAAGGTCTACCTCGCTAACACCACTGCAGCACCTGCTGTTATATTACAGCCAGGCACACTTTCTTGCTGAACAATTTAAGAAGGTGTTCAGATACCTTGTACGTGTGGTAAACAAGCTACAAAATATCTAGTACAACAGGAGTCACCTTTTGATATGATGTCAGCACCACCTGCTCAGTATGAACTTAAGCATGGTACATTTACTTGTGCACAATTAGTACACTGGTAATTACCAGTGTGGTCACTATAAACATATAACTTCTAAAGAAACTTTTGTATTGCATAGACCTTTGATTGCTTTAACACAAAGTCCTCAGAATACAAGGTCTAATACGGATGTTTTCTACAAAGAAAACAGTTACACAACAACCATAAAACCAGTTACTTATAAATTGGATGGTGTTGTTTGTACAGAAATTGACCCTAAGTTGGACAAGGTGCTGCAGTGGTGTTGGCGAGGTAGACCTTTAACCTTAATAATACGTAACC
+
,%()%$%*/007:H4G1B13988>89;=;19*34@75)(-:547.22'2-/53??DPOB:;8>A>IH@F=A?A>@>,,-)+&'+&&%$'$%%%&&'7-+%'%$'(4B?CF;B?F9<==):;4G2:.0?98<.*++-+68>@BHEHO?4/A=6;@;<NM=GC/,94B;C?BE,1..(&:?B>@:77740$1158@A?9=266756,=>?EK7E4:IFBB@G:;=D@7AA44133788;)(+++&-$%$$&,&')+D<)B@DA=A2(/:8GJ33?42?3/,(,02031.,478386//5//<?&-9:>=AFC'*9&&(.)))65:/2%61/')+'%,/,'&%5@CB<;..4*A8+A??:(;=,)%3+/$($%,A>:<GJPGJNBDGD1+41>411D147478>/5;-7797A?G@E?3B>;'##%.2=>A6ADDG@B;>@;:48B?@:8887/8:6<;ABFN9D=6GG@@644%)DEI8;4..;BG26662'+%-.+06224(-*0.642/232'%///234683'(
@fbe63e05-9db4-4a2c-8727-55b1e0994a35
CATTGTACTTCGTTCCAGTTACGTATTGCGCTAAGGTTAAAGGTCTACCTCGCTAACACCACTGCAGCACCTTGTCCAACAGGGTCAATTTCTGTACACAAACAACACCATCAATTTATAAGTAACTGGTTTTTATGGTTGTTGTGCCCAACTGTTTCTTTGTAGAAAACATCCGTAATAGGACCTTTGTATTCTGAGGACTTTGTAAGTAAAGCACCGTCTATGCAATACAAAGTTTCTTTAGAAGTTATATGTTTATAGTGATACGCAAGTAATTACCAGTGTACTCACTAACACAAGTAAATGTACCATGTAAGTTCATACTGAGCAGGTGGTGCCCCGACATCATAACAAGGTGACTCCTGTTGTACTAGATATTTTGTAGCTTGTTTACCACACGTACAAGGTATCTGAACACCTTTCTTAAATTGTTCATAAGAAAGTACTTCCATGTGTACCATAACAACAGGGCACTGCAGTGGTGTTAGCGAGGTAGACCCAAACATAGCAATACGTAACCC
+
('$%)4-;K<C6EC(D;F;MB?AC644*%+.7+(,,8(;99+;6D>6<;;85:8??<DBGF?B888'9>IHOOA..;.'':37*':*,)2=)0293$/&7>;@C=:=:884>6>5Q==?@/378*9@=>5AECD?DE<K>><;4/*)($'),0(55+)-2-$$%$0?KB=>:;7..3+''7:/0/26552:<0<<9AA6&$120&)-)*;CB@7:;:62/=8:77DE.**'(856AG=?GGC?18+,&<0'''2/B=4..((*%%$%"#$#,/7+/3423(+<><9@BFIFC;*/71/54<A@B<;>5446:..?41H=A9;;?GB:;66@<LL?@3.%%$*59<463<B78A;-488>54%35;CCGF???89=988;3263/<88*49<89A7,&*)-445;7)6=0(5355@<A=?<<9/5=9C?7D<CAG<9>447*$$,$#$$(,*.**%##&'.7<59:(%$.&'%(99722*<008+4&**).(%%0/0-(&$%$$&.*68>B?::4565-&)(
@2796170c-1a03-49e7-9794-73f674f4e4c4
CATTGCTTCAGTTCAGTTACGTATTGCTAAGGTTAAGGTCTACGCCTCCTTTAACACTGCAGCACCTGCTGTGTGTATGTATGTTTTTCTTATGAACAATTTAGAAAGGTGTTCCAGATACCTTGTACGTGTGGTAAACAAGCTTTACAAAATATCTGGTACAACGGTACCTTTGTTATGATGTCAGCACCACCTGCTTCGTTATGAACTTAAGCATGGTACGGCGCGTGCTGGTGCAGTGCACTGGTAATTGCCAGTGTGATTATATAAACTTTACTTCTAAGAAACTTTGTATTATAGACGATTGCTTTGCCTGAGTCCTCAGAATACAAGGTCCTATTACGGATGTTTTCTACAAAGAAAACAGTTACACAACAACCATAAAACCAGTTACTTATAAATTGGATGGTGTTGTTTGTACGAAATTGACCCTAAGTTGGACAAGGTGCTGCAGTGGTGTTAGCGAGTAGACCTTACAACCTTAGCAATACGTAACT
+
,##$###($%&$,>3B238<@G/?@:D7.,-FJB>-0;973%&$$')&+')-3,19(,:?@??B:;2<67,&)&))421*)''&(),8:?@>@:3>AKFDF@;+5:&:?A>GC)@670,+-/-.&;%75972B7BGH:;74'$$/.)/?:>FG96>8+,)113*%$''&6:==8+:?525:951D1C?@NIE><3-%%&&%%-+21;G<<<F87?A9826/0/(%%#%($$$%'+$#$&'$%&=BB@9=558'4+1=A<=-%$'&#+4981##$$#"$(%%//+)*=KRR<5D9221<@C@45,,?%#$&5<?>.-2/<=>-3>8F0***1--E&&'8=24>=>GK>?BGMAB=?GCD-51<G;9;E0<3343A-,;3BB=9AA;6LJCDBE6'':<>C6;ABDFG>>9F752E?IH=5-&&&80/16=CFH1B8:53<@:@G;8F<BGF<88=BC@:=?>/714)53%(&,,**$%4/8878$.+<87798:.,+#
@6d012aab-1b53-4bc5-b361-9cc718412ced
GTTGTACTTCGTTCAGTTACGTATTGCCTTGCTAAGGTTAAAGGTCTGCCTCGCTAACACCACCAGCACCTACAAAGAAAACAGTTACACAACAACCATAAAACCAGTTACTTATAAATTGGATGGTGTTGTTTGTACAGAAATTGACCCTAAGTTGGACAATTATTATAAGAAAAGACGATTCTTATTTCACAGAGCAACCAATTGATCTTGTACCAAACCAACCATATCAAACGCAAGCTTCGATAATTTTAAGTTTGTATGTGATAATATCAAATTTGCTGATGATTTAAACCAGTTAACTGGTTATAAGAAACCTGCTTCAAGAGGCTTAAAGTTACATTTTTCCCTGACTTAAATGAGTGATGTGGTGGCTATTGGTCTCGTACTACACACCCTCTTTTAAGAAAGGAGCTAAATTGTTACATAAACCTATTGTTTTGTATTAACAATGCAACCTAATAAAGCCACGTAGGTGCTGCAGTGGTGTTGAGGTAGACCTTTAACCTGGCAATGCGTAAC
+
&$&&8(??8;;A5GEJDL@?@CA99--,*175<;/>DLCHG,6A<D=%%'%%&-5322??>&%&(799:855>=?'68257=??DN77>BF6;G/8934<J@-GHDC>C0./452:7:6>?A67-.=:44D?HBB>.+++6<@(<>>?>+5C<8AD983..7.?;==;=?95-9/&)9&%&984,80?B@B3BA=048943*@@@A?CAGMI28%;AF?=/+9';?;;+%:12&,,,0/*'/339>8:C4KJGED;CJB;>AFDE203=860.@<77'8;2=ABFBB>$G1@8)@3EFBD@<;BJ9FD==@).1<9>@86AD88A-,,'3@@@79=5DOB<GJJIJ@D@6;=>LNF??B22&@AJGEA839EB@@@468*'0353**9687*8/<8681;EKB@=.7635*405><@1.9A;@?>5>CLEA?B>1891(,-$((('**0893459:)3,.5A?D@43ED:829@8/=05@3..3;65:=((--+05569=CAC7E86(5-*&34''//.-($
@b35a3987-e676-4bd1-b5c9-1d997999327a
CAGTGTACTTCGTTCAGTTACGTATTGCTAAGGTTAAAGGTCTACCTCGCTAACACCACTGCAGCACCTACAAAGAAAACAGTTACACAACAACCATAAAACCAGTTGCTATAAATTGGATGGTGTTGTTTGTACAAGAAATTGACCTAAGTTGGACAATTATTATAGAAAGAACTAAATTGCTTATTTCTGGAAACAACCAATTGATCTTGTACCAAAACCAACCATATCCAAACATAAGCTTCGATAATTTTTAAGTTTTGTATGTGATAATATCAAACCCTTTGATGATTTAAACCAGTTAACTGGTTATAAGAAACCTGCTTCAAGAGAGCTTAAGTTACATTTTTCCTGACTTAAATGGTGATGTGGTGGCTGTGATTATAAACACTACACACCCTCTTTTAGAAAGGAGCTAAATTGTTACATAAACCTATTGTTTGGCATGTTAACAATGCAACTAATAAAGCCACGTAGGTGCTGCAGTGGTGTTAGCCGAGGTGGTGCACAACCTTAGCAATGCATGGC
+
&%%%-/0''88<G8B+>+B1=BLE9A<DEFE0GKEEH1+31>=':<6+-035527;;1:8146.>ACD8436>+/14<9344243AB>D'6C8?5'/>K@5>2:<AC%%0.?K3>AAC@G9:2>?44F3GJC=4000&691.1:>;@<CEAKK@8/&7=6=10389:*6/%%$)(**-)*/&(3638:6;'$&$)$23$$.9,.1B@CEMJFE57A>8B:3;2-@C?AA11JB:$''$&$))-7-4:ADGDJKHDF>>BDE7)&..7=;:=BE@<0<7'$$$##&+-<??9:OKGHE6C8D796E??<4JF68>4;06;3,((1;,AD?*510:GHGA<:DH2=CGGBAA;E5C@NRJIOKGMBGDBA?9@9E9:@;,14?OJFGKC2;B@?5)4-9D@,<?MLA=6&/'#1)'4C@D.012;A7>>B@EM8JO?679@>EE4><HILHGKCBCE>>AB047;,%><*)GI@457/3=CF?E7228A69?>:9).(%)&./8%+/%#$'*&.+.1+))*(&&())(&$
@44a62efe-cf11-4656-883b-a82243601119
CAGTATGCTTCCGTTCAGTTACGTATTGCTAGGGCAAAGGTCTACCTCGCTAACACCACTGCAGCACCTACAAAGAAAGCTCAGTTACACAGCAACCATAAAACCAGTTACTTATAAATTGGATGGTGTTGTTTGTGAAATTGACCCTAAAGTTGGACAATTATTATAAGAAAGACAATTCTTATTTCACAGAGCAACCAATTGATCTTGTGCCAAACCAACCATATCAAACGCAAGCTTCGATAATTTTAAGTTTGTATGTGATAATATCAAATTTGCTGATAGTTTAAACCAGTTAACTGGTTATAAGAAACCTGCTTCAAGAGCTTAAAGTTACATTTTTCCCTGACTTAAATGATGTGGTGGCTATTGATTATAAACACTACCGCACCCTCTTTTTAAGAAAGGGCTAAATTGTTACATAAACCTATTGTTTGGCATGTTAACAATGCAACTAATAGAAAGCCACGTAGGTGCTGCAGTGGTGTTGAGGTAGACCTTTAACCTTAGCAATGTAACT
+
&&$*&&%%%(354P8F@7=B?5597::7672);+'2:*,?;@A6:;8>44*/419<@84F@=L?CFCH743=</%))&$%%*%)%+42/.+%*6&6943?B9:GGHDFK0/04=BG<648=E@DB958--72?7)#%-.(&'3=C@35@A:3CGA@<:==9>@DEC?B4.43./29BC=>4()2;HF@::=--;EF**6B::;BBAGMF47+2C@GBCKK>JI@@/'B@@;((,463LKBB54<DJPMMGI<<7B:%"$&+-2/.DDA62B?2-..--43:0**+.6;CI<DB>L8DD?<GJ9<788:3943466,*$%0=?4&67333@B8D5:*'''*=<;??75:8///7,0.&79543848202)&'3,8;<CTJ<99%$%%%%.096A9;DJHKGA:982;2&*),+.'%()6':9@?HOIELFBEE<AEF>FGBB;B9KBBED><:;'+*8500&11-#?7B/18/1;<.$9://<=:(9)-&)'-76:;A>@?@=@:7256/%%&##$%(0*%
@7bceced4-4ba8-4be8-9445-b5ccc5c92d25
GTTATGCTTCGTTCAGTTACGTATTGCTAAAGTTAAAGGTCTACCTCGCTAACACCACTGCAGCACCTACAAGAAAACAGTTACACAACAACCATAAAACCAGTTACTTATAAATTGGATGGTGTTGTTTGTACAAGATGACCTAAGTTGGACAATTATTATAAAGAAGACAATTCTTATTTCACAGAGCAACCAATTGATCTTGTACCAAACCAGCCATATCAAACGCAAGCTTCGATAATTTTAAGTTTTGTATGTGATAATATCAAATTTGCTGATGATTTAAACCAGTTAACTGGTTATAAGAAATATAGCTAAAGAGGCTTAAAGTTACATTTTTCCCTGACTTAAATGGTGATGTGGTGGCTATTGATTATAAACACTACACACCCTCACTTTTAAGAAAGGCTAAATTGTTACACTACATCTGTTTGGCATGTTAACAATGCAACTAATAAAGCCACGTAGGTGCTGCGGGTGGTGTTAGCGAGGTAGACCTTTAACCTTAGCAATACGTAAGC
+
'0&%((=A<;;<5F?I;@;;@H@<B896.2/4089>4(A<EC(6735/09769=::8:=>98767255*%%%#2>@?=>E=@80ADG3?C;AG97=?::8=.C:<07;3?>D:((+<EIGE0/3?>A.E81='$$&$%&*<=A;>C>EG>=2-<<8?11435A=**4/,39=D;IDEG445C655664?FO500*98:@@ABFF=55>IEHBFE>&?@BF+%A:B=)))155IICBAAAPGLJC?>>>IHG>,),+,-;:@KID85:476'8':559=8:;AC7E;0FG1F036<8<C=HC:BG7171*())*(+/,5%'&*+<<<BD88:F<:?EGCDBAED*,*%46B>2--22/./,'983E@<?$$'.,.-19A;7>EEC6164?>6'*/$"%&$$)*(/4('*483+'&(%#$##$$'###.-.1DE>BB@E?:843-*2*//8:1;6@826/<:E>)26;47:@F=@>%%((*$+<9>8/)(++&(@85:;;?C:=5+-+,+26B/++664*(#(
@4b1c9db9-f167-42e8-abe8-eb7f31f2a746
CGATGTACTTCGTTCCAGTTACGTATTGCTAGGTTAAAGGTCTACCTCCCCTTCAACACCACTGCAGCACCTACAAAAGAAAACAGTTACACAACAACCATAAAACCAGTTACTTATAAATTGGATGGTGTTGTTTGTACGAAATTGACCTAAGTTGGTTAATTATTCTAGAAAGACAATTCTTATTTCACAGAGCAACCAATTGATCCTTGTACCAAACCAACCATATCAAATGGCTTCGATAATTTTAAGCCCGTATGTGATAATATCAAGATTTGCTGATGATTTAAACCAGTTAACTGGTTATAAAGAAACCTGCTTCAAGAGGCTTAAAGTTACATTTTCCCTGACTTAAATGGTGATGTGGTGGCTATTTATTATAAACACTACACACCCTCTTTTAAAGAAGGGAGCTAAGTATTACATAAAACTATTGTTTGGCATGTTAACAATGCAACTAATAAAGCCACGTAGGTGCTGCAGTGGTGTTAGCGAGGTAGACCTTTAACCTTAGCAATACGTAAC
+
/$#%%&&BH92644'?,B+.48:=:979?@:&JLDC?&1?;>36BCB-6.%//,,'))#%%%(%(+(.4?@70+9?+%,7CC95694:.3?@H7BL:EH46CA?+CFC=@E3((*3/;;-4687;EB:A?88@=HB910&&):224;>@;<<7;7F/'%%5661.-+&#%&35./34;:8@>AK<?@HIB?>;1)=>1/A@65633))-<7AC9AHD4/>GGAOO;3-'5-)%#%*7:9=;<AHINMG71)((%%&(')(*/,3A?93/;>7(%*-%88<?E;:65=+FE5-/'4.H:37DG?EB?EK9(/0+/<8<:>CBEB7.52*ABBHKA9;BA==<<32%24+7578;D@F99,ECCCB???BA@>C&&(1&&).7KG:<@AD:0/(:CBH7:@LB;>>&/2,''%'%#%,(#0$&;*7645.0%-.**25*>85;9<:29/I<:<956780@AIB@OG86AA69<A=3)=5@B<66AB9035=435/73'(1*1+:<?B7;,../2599@@@>><<:)#
@afc3df8d-60e4-4f01-8773-04240c2d3f2b
CAGTATGCTTCGTTCAGTTACGTATTATAAGGTTAAGGTCTACCTCGCTAACACCACTGCAGCACCTACATTGGCTATTAGTTGCATTAACATGCCAAACAATAGGTTTATGTAACAATTGCTCCTTTCTTAAAGAGGGTGTGTAGTGTTTATAATCAATAGCCACCACATCACCATTTAAGTCAGGGAAAAATGTAACTTTAAGCTCTCTTGAAGCAGGTTTCTTATAACCAGTTAACTGGTTTTAAATCATCCAGCAAATTTGATATTATCACATACAAACTTAAAATTATCGGCTTGCGTTTGGATATGGTTGGTTTGGTACAAAGATCATTCAGTTTGCTCTGTGAAGTAAAATTTGTCTTTCATATAATTGTCCAACTTAGGTCCAATTTCTGTACAAACAACACCATCAATTTATAAGTAACTGGTTTATGGTTGTTTTGTGTAACTGTTTTTCTTTGTAGGTGCTGCAGTGGTGTTAGCGAGGTAGACCTTTAACCTTAGCAATACGTAAC
+
'$(0),+BB??=K;A<F>@?67B6//(***AFIEFB)90GA%,,.955763(,BE21;7>F?FBAD./))),&)%/6?A?C@D<BB?7)31:1256?C3CFD>?>>AB4>@BBG<BD>==&89:96>@49883%+2,96GE38BBC@CFJK6?D/'@I><A@B-;;/,&7;B99<AB@8D=>8?%(BI3;9=1.'/7D**37806:A<A5'<3))&$$;BGILHAC<CK=QP?O<>856;=<5DC98=:5;3%%'%$$?=H5KAD=79))8>C3332<@FG2,CFFN?:FG?<=0%##24??FNC9A@?@9;=F;374A>28C,=78)'%$856-'#'"%#%"&,-.1>;=(//*)=7C:55558+,'%/41==?@,,<CC886,(4%%4(*(ECBCAD;;;=)7=4:AEH2)/21.26<==$+FJF@H=>7ECBDI<G9;490%&6**76:607<42:9AA@75397G>),;78>AM>ACAC74+,+'=;348587>=CH=><9;B=E3117::/'%
@b799ef88-c561-4b56-abb6-e534b8b9c679
CAGTATGCGCTACGTTCAGTTACGTATTGCTAAGGTTAAAGGTCTACCTCGCTAACCACTGCAGCACCTACATTAACTTTATTAGTTGCATTGTTAACATGCCAAACAATAGGTTTATGTAACAATTTGGCTCCTTTCTTAAAGAAGTGTGTAGTGTTTATAATCAATAGCCACCACATCACCATTTAGTCAAGGGAAAAATGTGGCTTTAAGCTCTCTTGAAATGAGGTTTCTTATAACCCGGTGCTGGTTTAAATCATCAGCAAATTTGATATTATCACATACAAACTTAAAATTATCGAAGCTTGCGTTTGGATATGGTTGGTTTGGTACAAGAATCAATTGGTTGCTCTGTGATAAATTGTCTTTCTTATAATAATTGTCCAACAGGGTCAATTTCTGTACAAAACAACACCATCAATTTATAAGTAACTGGTTTTATGGTTGTTGTGTAACTGTTCTTTGTAAAGGTGCTGCAGTGGTGTTCTTGAGGTAGACCTTTAACCTTAGCAATAC
+
)&&''''&%&-%%3.081?03.76;++.795:)1@A>;8,1;6AG;144?4497*./&2;5//,03@C8(2203,.-034789<=DG<;;<>+..-'&1A?9:<61,5+(*,;<B>=GJIJ>=B:<>+):.0/1389(.-18&&&$):)637.96?BF>9@G1,@>?;;5@>9IC41A=?68;,48)%*7;<6,+(-2DGGCAA)**).7915BAA>6>>9.('&%$*;@GCAGF86;1/3&(.?-7=950>>;A=;>63D:.AI9*A>?;966+/*6:+,..28:>:(('-.107;3,@3074::=0;5?<-&;558--3?.@A<KA24<.1)%$$0(:6213=9G<AA762)&*'$*,-47613@GEACE<;>1.///2;%%?=/06<;*'ABA=D@:9542094>85:59;=@+'>7F7B==CJ97CD77<>@=LEB<11/2137732'&)288)3/2117/22*%0064&)64453A:@).%$%%)&'&)'),,,,+$,,&''$&-1:1-'*
@c4599045-40fc-4415-accc-12aeefe167d0
CAGTATGCTTCGTTCAGTTACGTATTGCTAAGGTTAAGGTCTGCCTCGCTAACACCACTGCAGCACACCAAAGAAAACAGTTACACAACAACCATAAAACCAGTTACTTATAAAAGTGGATGGTGTTGTTTGTACAGAAGTGACCCTAAATTGGACAATTATTATAAGAAAAGACAATTCTTATTTCACAGAGCAACAGTGATCTTGTACCAAACCAACCATGTATCCAAACGCAAGCTTCTGATAATTTTTAGTTTGTATGTGATAATATCAAATTTGCTGATGATTTAAACCAGTTAACTGGTTATAAAGCTACTGCTTCAAAGAGCTTAAAGTTACAGTACCTGGCTTAAATGGTGATGTGGTGGCTATTGATTATAAACACTACACACCCCTCTTTTAGAAAGAATAGAATTGACACATAAACCTGTTGTTTGGCATGTTAACATTGCAGCTAATAAAGTACGTAGGTGCTGCAGTGGTGTTAGCGAGGTAGACCGCCTTTAACCTTAAGCAATACGTAAC
+
$#&,%%$((1488,@'>()/=@ICDD@;?A74=E74(+28??)./367:/<44=;EACD:3401/*+()(5'57EFD?C@CF?$*;B/=D/ED21?61-@?;;55###$%%'%%($8.,@<>)=9;:@4G><7)%%$1)&948876+43)#)(4,((0*26=>A@D9::=2*,%&'5':BBC<=E<@11.-(19:&,;%A@@@BBA+($+=?72D=F6=A8)))7((D5<00017.06723).089?9B?@C)1'14,,//3=77;@=9=83B5=&><3/1;<678=ACA@4??7A682?DHE8>8,,3-/$)%$$236C8@B@'.%+::::3(.-3'('&%()&%&%$%&,:<4437/.+*)60,5566%%&41/>=;IH97=65)+/16577',:DD80-*.,@4.4340&&&(,%#)-,*72+7<9$4$=FJJ:>;A@<852)'&$'$%-%42>;78**&&,,,-+2;>>GJ@883@9580%'%#$').)$+-..)"$&(*,723,,.:<14;/,,6;AB2%
@9a003ce1-d5f4-4f8b-841d-1e2cdb1e1919
CAGTATTACTTCGTTCAGTTGCACGTATTGCTAGGTTAAGGTCTACCTCGCTAACACCACTGCAGCACCTACATTATTTATTAGTTGCATTAACATGCCAAACAATACGTTTATGTAACAATTTAGCTCCTTTCTTAAAAGGGTGTGTAGTGTTTATAATCAATAGCCACCACATCACCATTTAAGTCAGGGAAAAATGTAACTTTAAGCTCTCTTGAAGCAGGTTTTCTTATAACCAGTTAACTGGTTTAAATCATCAACAAATTTGATATTATCACATACAAACTTAAAATTATCGAAGCTTGCGTTTTGGATATGGTTGGTTTGGTACAAGATCAATTGGTTGCTCTGTAGAAATAGAATTGTCTTTCTTATAATTGTCCAACTTAGGGTCAATTTCTGTACAAACAACACCATCCAATTTATAAGTAACTGGTTTTATGGTTGTTGTGTAACTGTTTCTTTATTAGGTGCTGCAGTGGTGTTGAGTAGACCTTTAGCCTTAGCAATACGTAACCC
+
0'(,'$$-00-629.0+3+/&$$$11,,/'#&$(-&,*()48:>166,:'(50224@IE;=>=IEFGEK<&''')%%(48;=CBBK2-./1,12<A>7;DDEFH70/$'%+4*-*2<;AE>9@?)7EH=@2JKDECEC,$0)9DCHBEDHD5AD;,--.,<-'(2(0.->?=<=FHE@F>GM:F<717'362?C6HGC7B;2&&43<2=IFA=8BA41+...:DFFLGGEGACH4@E>><?=6310<<C6=@;9B31<:/;E.<FE832,++,52=1);87BHM2EEE<:.96BA;C*(%6::@D?A&?A<@J900,/1A2*+2?>3--,2<=&5*D:839//@8/&*9/EB3)29CAA)678;=?CCGF@BE@@JHGG?,,;3'$$+347928>=<B9CE@:,46:<1<1:@>FA$$C;?;CB>AFAAGK:<CGA7FCB?8:9=4041,:0+-'%$$$2<69:6%$&(,4C=55632/@?@<>>;-'4501287670%&---.799C<DD8996'&$$
@9ab43005-e965-4027-8f3b-ddd528b80f94
GTTGTACTTCGTTCAGTTACGTATTGCTAAGGTTAAGGTCTACCTCGCTAACACCACTGCAGCACCTACGTAACTTTATTAGTTGCATTGTTAACATGCCAGAGTAATAGGTTTATGTAACAATTTAGCTCCTTTCTTAAAAGAGGGTGTGTAGTGTTTATAATCAATAGCCACCACATCACCATTTAAGTCAGGAAAAATGTAACTTTAAGCTCTCTTGAAGCAGGTTTCTTATAACCAGTTAGCTTTGGTTTAAATCATCAACAAATTTGATATTATCACATACAAACTTAAAATTATCGAAGCTTGCGTTTGGATATGGTTGGTTTGGTACAAGATCAATTGGTTGCTCTGTGAAATAAGAATTGCTTTCTTATAATAGTGACAACAGGGTCCGAAATTTCTGTACAAACAACACCATCAATTTATAAGTAACTGGTTTAGCATGCATGGTTGTTGTGTAACTGTTTTCTTCTTGGTGCTGCAGTGGTGTTAGCGAAATTAGACCTTTAACCTTAGCAATACGTAAC
+
$#$#&$**?:072/)9(B/8<CDLKC?1A913?/>/05.61,?A3'-.6/>:AGOICC78@/?ADF;++,3231=B<A<<<A=@8HK?IDBH8336&&&&($&'%)/1405:?<>B@>G8586*=/3;>A4036G<=>BD-$,0578A><?@E74618/.=B<8>C;55EGCAI<;74/7%8:AHF2(863=$0=)1B=//.,8;%%<7+'*:<A@>A?95-))*-B7J?;2229@8@=),'+,***-/97>A<FA<;>64BG9@B(0680(4335967E2=2;@@@>8'''-DF>DG;38--)*'66>DBC@7?D6@ABD;G9AACLI78@@?A>4?78:558,1B<9C39...7'@;?D9+///0%%+9=>@?>EM833%7+"+/$%+,46((>#$$#,3:769999JB23>)('(*/,=CDEHEBCRABJU:4@BC9D:'$##$#$()-6EA?862:@:7++-(%:93.-2$#%$+@<8;787?EE<A462,2(()%$$'-//56&:>><;778@/9IB8>,,,)''
@3399a5d6-0048-4d57-9d43-6b21758b31f3
CGGTATTACTTCGTTCAGTTACGTATTGCTAAGGTTAAGGTCTACCTCGCTAACACCACTGCAGCACACTAAATTTACTTATAAATTGGATGGTGTTGTTTGTACAGAAATTGACCTAGTTGGACAATTATTATAAGAAAGACAATTGCTTATTTCACAGAGCAACCAATTGATCTTGTACCAAACCAACCATATCCAAACATAGCTTCGATAATTTAAGTTTGTATGTGATAATATCAAATTTACTGATGATTTAAACCAGTTAACTGGTTATAAAAACCTGCTAAAGAGAGCTTAAAGTTACATTTTCCCTGACTTAAATGGTGATGTGGTGGCTAATGATTATAAACACTACACCCTCTTTTAGAAAGGAGCTAATTGTTGCAAACTATTGTTTGGCATGTTAACAATGCAACTAATAAAAGCCACGTAGGTGCTGCAGTGGTGTTAGCGAGGTAGACCTTTAACCTTGGCAATACGTAACCC
+
*&(,('*%$%.%'()>'>'<*((=37=BC@7:8GJC<&7=?D</56.:A?=:ADDB<.):.3-&,&)%##$%%'+$$$(*,;E;8AC<?D9:.A/504(>:/=1,2,,6>EF<;??77'6=<C956103++,2--&,65'-2//+*,&(49;BE;?/44/1/5<%:;G88:.-42+=CD3:EFE6>7-(DK:77''>8</-//6'CG;FDFISPMO@7-76?>*=<<<::;@L9664>;:$$2#&,-/5:=@A82?C8FFHMB;?D>GE2C>568()1,:921/7,9+),3;=A@@77,,:N9>BFDEC?E@;;877818<:;0,,+,&'<BCD=9:.#%&+8=15@?;><77/*2@AEA>NND?<1703+**-,/&%$*%--#%.-(,&-33<6GC6FDD7*C'FA>A?E<BC864.%%51)&+:656=?93?A@CH)$04DB?A<9=)+%&&',0),-2//0*'*)*)-%2,5*.,+168700'
@17058f3c-96cd-45c6-ba53-7aa39e0a03d9
CATTGTACTTCGTTCAGTTACGTATTGCTAAGGTTAAGAATCTGCCTCGCTAACACCACTGCAGCACCTACTTATAAATTGGATGGTGTTGTTTGTACAGAAATTGACCTAAGTTGGACAATTATTATAAGAAGACAATTCTTATTTCTAGAGCAACAATTGATCTTGTACCAAACCAACCATATCCAAACGCAAGCTTCTAAATATTTTAGTTTGTATGTGATAATATCAAATTTGCTGATGATTTAAGCAGTTAACTGGTTATAAGAAACCTGCTTCAAGAGAGCTTAAGTACATTTTTCCCTGACTTAAATGGTGATGTGGTGGCTGGTAGTTGCGACTTTTTCTCTTTAAGAAAGGAGCTAAATTGTTACATAAACCTGTTGTTTGGCATGTTAACAATGCACTAATAAGCCCGTAGGTGCTGCGGTGGTGTTAGCGAGGTAGACCTTTAACCTTAGCAATACGTAACT
+
,'%'(+0-.0*-)<B/</2699@557173BC.BF=6+$+1;=@$79,7%%,213>>JBEC>AD;78GG;0+,1;795'&(;AG>A@D<@:66AB13$***9BE:P=???<BA>EHBF7;=214.;>73/+33+*;8=C:?7,59:>1:'$%&)33%27579;6.1IF@>1?GE=84:@>@B<8/''GB82***/10@?-+#$&$%,)96',9,06292;=A>=CG<595<5B9<A:8>8;<8943H@*-$''2(*/84BC=KIA>A10898==558:>EGA(0*$3888=)'4$23DEAA@AA*7A<7??:>FAD;>@A16@B?@=@?>()0)+%())+$#$$$,*%$9=H?;-)-,',)'098:5+*.5;5413:LG;CH>'$%.8?4>A>BB4@6G1+,((%#&'238568):53.AB:9DB>I>((9?C9<9*-/6*002<AE=@>C??<CA8787&)'2033;;:*-($
@acd7c489-be4c-4ba5-a99a-bef1f0f508bb
CGGTATTGCTTCGTTCGGTTACGTATTGCTAAGGTTAAGGTCTACCTCGCTAACACCACTGCAGCACCTACGTGGCTTTTATTAGTTGCATTGTTAACATGCCAGAAACAATAGGTTTGCATGTAACAATTTGGCTCGCTTTCTTAAAGAGGGTATTAGCCAGTGTTTATAATCAATAGCCACCACATCTGCCATTTAAGTCGGGAAAAATGTGAAACTTTGGCTCTCTTGAAGCAGGTTTCTTATAACCAGTTAACTGGTTTAAATCATCAGCAAAATTTGATATTATCACATACAGACTTAAAATTATCGAGCTTGCGTTTGGATATGGTTGGTTTGGTACAAGATCAATTGGTTGCTCTGTGAAATAAGAATTGTCTTTCTTATAATAATTGTCCAGCAGGGTCAATTTCTCAACAACACCATCAATTTAGGTGCTGCAGTGGTGTTGCGAGGTAGACCTTTAACATGTAATACGC
+
,**-..1588359<91%*?$454;25769<5+:GKDB,4A<HA/3348''%./1=BBCEB?<@0..,,)/%'81=003210&/6:78<:::=:>;C4/.,,+,(%21(05.$$(0/;)$$+00095=>>;D:/4.'2$$+80268;:+)&12-3&&($3&&.4<:DE@39;:8>6+278<<<LI?1049,*473FGJ@90(3%536>=4+('#%)(&#%'''.38?@2AA?-,+((;ABD;<:<>FT?OQ=;:<==?>FDEFJA??>C0)=339:;6::<2??666869>D9=55112AFKH=<(7%&50@((&FHC(>=:C>7:69;:7'5*><6<F>/)24=7694F1'&'==I=AE@?<.4))1@;:,$?%9CD?CFGF@89**B;9:=:<<//G?%('6A2)C1(()63,#$+35)5<CB;1CA;?D:,,ECECG?99C=A**%##&--81/959532+9:9-+$'&',(&&$%%
@8c2725cb-9698-4c62-a2a0-95755e09f92e
CGGTATGCTTCGTTCGGTTACGTATTACTAAAGGTTAAGAGGAGTCCTACTCCCTTTAACACCACTGCAGCACCTGGATAGTATTGTTTGTACAGAAATTGACCTAAATTTGGACAATTATTATAAGAAAAGACTTAATTCTTATTTCACAGAGCAACCAATTGATCTTGTACCAAACCAACCATATCAAGCGCAAGCTTCGATAATAATTTTAAGTTTGTATGCAGTAATATGCAAATTTGCTGATGATTTAAACCAACCAGTTAACTGGTTATAAAAACCTGCTTCAGGGAAGCTTAAGTTACATTTTCCTGACTTAAATGGTGATGTGGTGGCTGTGATTATAAGCACTACACCCTCTTTTTTAAGAAAGGAGCTAAATTGTTACATAAACCTATTGTTTGGCATGTTAACAATGCAATAATAAAGCCACGTAGGTGCTGCAGTGGTGTTAGCGAGGTAGACCTTTAGCCTTAGCAATACGTAA
+
-$$'&,+-59;=C3B)+8)/..+)&,%3*?A*/5>52-&$'*'+()+(#$'%/$#&/()-21033647...4GIEDE($$'+"%%3AJ:/*+,-,16-&()7<9=>85;A/-.,3977:88:.(2%2)1'$+$'''<E@EIUP:;>GA66;2;7BK>2BC7784698IH;D6?NNH7></0BDB=*$480$##+20.'<43$%%%$+351>;9604,4,+*,%"#&&179<=536=-4<B=*=8:8.-32:)3=3*($$5788>IA98=F9C>/-.-(0.;47/+88AC1*)-/6><;--..5+-.4=:9.2;@>=??5<<()1E=<=A@>,<,-DI<G?=BK7371$7<=@-+7==7.,)+011146765=-&&6<6=))02.<97874>@?DED344@@G8?A;>;89/8*((78777%'+++,97%=<200634>@@(+:33CH-;==:8+0&&&&+/)-/24370''$%$&4/6B,&&4872,
@988c90c6-2a67-478f-806c-d23d02188d79
CTGTTGTACTTCGTTCAGTTACGTATTGCTAAGGTTAAAGGTCTACCTCGCTAACACCACTGCAGCACCTGCATTAGCTTTATTAGTTGCATTGTTGCCCATGCCAAACAATAGGTTTATGTAACAATTTAGCTCTTTCTGAGGGTGTGTAGTGTTTATAATCAATAGCCACCACATCACCATTTAAGTCAGGAAAAATGTGCTCAGCTCTTGAGCAGGTTTCTTATAACCCAGTTAACTGGTTTAAATCATCAACAAATTTGATATTATCATACAAACTTAAAATTATCAGGCTTGCGTTTGGATATGGTTGGTTTGGTACAAGATCAATTGGTTGCTCTGTGAAATAGAATTGTCTTTCTTATAATAATTGTCCAACTTAGGGTCAATTTCTGTACAAACAACTTCATCCAGGTGCTGCAGTGGTGGCAGGTAGACCTTTAACCTTAGCAATACGTAACCC
+
$#&(*/8$69-23B?@26367<?D<993>?C49<F9?;(1-%'.%,43444==95AF.:%*;:B:?@?<7*6978$9CDF8.891102+2428.+-$$$$$0,253/-,,*+636HIG;;8<A8:::8@4)$$$'$'&$##()86BBEAACFHJEH5/0=207315A<EF?J@@@FBG@H??GFG@>;4@&67$*CA;7(&$"%&'/<B)32*.',,/45FA>DH?CK($$$5657894<>::JFCF;5E51CB*:@B1@DED@<<9;1-.*)+:>E?LLEGHAKGK;6;$%(++-68<8C5'0+--%%*:%06=F>:DA:ED;782E41/2*.F558B@JDAB5D1,,%%'&)37:<CCACH68=:9A668B88IEFGHGB:471;7F7P@@LFC8@A;:7=)#%.'-&&</646<II-((*=3+/($##);8=<@44320'<5103>=@ADDB89B:.%$$
@2aa59d18-57d1-4811-a252-727efee953f4
CAGTAATACTTCGTTCAGTTACGTATTGCTAAGGTTAAAAGGTCTACCTCGCTAACACCACCAGCACACCTTGGTGTTGTTTGTAGAAATTGACCCTAAGTTGGACAATTATTATAGAAAGACAATTCTTATTTCTGAGCAACATTGATCTTGTACCAAACCAACCATATCAAACGCAAGCTTCGATAATTTTAAGTTTGTATGTGATAATATCAAATTGCTGATGATTTAAACCAGTGTTAACTGGTTATAGAAACCTGCTCCAAGAGAGCTTAAAGTTACATTTTCCCTGACTTAAATGGTGATGTGGTGGCTATTGATTATAAACACTACACACCCTCTTTTAGAAAGAATAAATTGTTACATAAACCTATTGTTTGGCATGTTAACAATGCAACCTTATCTAAAAGCCACGTAGGTGCTGCAGTGGTAGCGAAGACCTTTAACCTTATGCGTAAC
+
/&)'&#)&$(+(.?0>3=33//2@59;7:5:37@L=EL<%:31>:0-.02,*/3+8?=9&##&())&(--..427(&$/*=9+$)),21GI<?A?G7B?B?I?@<:;44*256-),)2/4)767D6GCBA++-<3+,'&,1&,))5887=?0$&&67EB-<?:9:2',)%?;:;0037:'=>;9>@FLJIH@A>A:@F9-C5+++??@F9361CF:A;>,9@C@@B=DD>@<?<65,+%$')++-24=4?@C'11(#$'#"#%)/-351)@GGF;6:,:L:47894-9<'/BBIKI=<?(((47)7?8=;F;;<<**+39=G35?A@=<((/3@2?FDA*@QPKG>=>;<(+)-/'%%'%#$,3:>EF8@?9'4;8EHE8459;;>=?;@E85/,0'%&%%'$$#236.*B<+:>A4<913:>:66635/5$&%),)27/0..*1-,(')''(,---&&
@e871f8c7-5adb-4714-b256-496f101e8e94
CATTGTACTTCGTTCCGGTTACGTATTGCTAAGGTTAAAGGTCTGCCTCGCTAACACCACTGCAGCACTGTGTTGTTGTACAGAAATTGACCTAAGTTGGACAGGTATTATAAGAAAGACAATTCTTATTTCACACGACAACCAATTGATCTTGTACCAAACCAACCATATCCAAGCATAAGCTTCGATAATTTTAAGTTTGTATGTGATAATATCAAAATTTGCTGATGAAGTTTAAGCCGGTTAACTGGTTATAAGAAACCCTGCTTCAAGGCTTAAAGTTACATTTTTCCTGACTTAAATGGTGATATGGTGGCTATTGATTATAAACACTACACACCCTCTCTTTTAAGAAAGGGCTAAATTGTTACATAAACCTATTGTTTGGCATGTTAACAATGCAACTAATAAGAAAGCCACGTAGGTGCTGCAGTGGTGTTAGCGAGTGAGCCTTTAACCTTAGCAATACGTAACT
+
+'(+*-$&&0/555&>'*?%7;<C3343A9+$*7>;96,.47>@+9<7:2/$2257@E57<5500/.*%*:922:(4,>.)))9G==@C<@J<EDCCF=;/**$$B525<=F<37**.:;<J;BE>8'-<78%$%%'$&*-,-<*+.54>CQM6<,$%//(12@?;;)34%%A54#$$$1///4;@B2,,+4IJDC9.=@@./6638:;897960:41==1?=,%76:,,''%0=41.$$(/;D6<07?A>ID63?,6:?>:>>178>=GB,*1%%;9*'61=5:AJHEC>17?;2+:<A;=::<@E($$$,1ABCAB-(+<2686>C8*3:DDB7<47=>B5;&=KFA<?*29)6+%+((8-.99;>;>;DALO:FF;=9@=;DE@BAFDDCAR=EF>=>DB3>?DD?@8%'&',?A5))))+(&%%*48:><5.8.'*&'%''',))'3346-:93535*1.4*((23221,&
@072e23c7-ad53-414f-afe4-15581483e560
CGGTGTGCTGGACAGTTTGTGTGCTGCTAAGGTTAAATCACCTCATCAACACCACTGCAGCACCTTTTGTACAAGAAATTGACCCTAAGTTGGACAATTATTATAAGAAAGACAATTCTTATTTCACAGAGTAACCAATTGATCTTGTACCAAACCAACCATATCCAAACGCAAGCTTCGATAATTTTAAGTTTGTATGTGATGTATCAGAAATTGCGATGATTTAAACCAGTTGCTGGTTTATGAAACCTCTTCAAAGAGAGCTTAAAGTTATTTTTTCCCTGACTTAAATGGTGATGTAGGTGAAACATGATTATAAACACTACACACCCAAAAATGGATCATTACAAATTGAGGGTGCTGCAGTGGTGTTAGCAGGTAGACCTTTAACCTTAGCAATACGCGCAA
+
'$&)$%%%&'+$%'(&+&$)&*$#%,,-&%(4$(&&%()%%'(($$%+),7>A837154)454*:999'0'')%'-ALGB:<B?=5B>:AD<726=76:212446../.+-335?9C@AL99?98,.51191=9=@DJJM>AAETM@37:LG@+55B*;;.?=%%;BI8++,65-(.:18>DMENNHGADHGK>=8;E@B4-$$)('/&#)(&&)$#'%&'%(,67;4..,+&+#$+&.(-$&))*(#(),$$*@E>*&/('+HLKDH<7:B.04124:;=>,83>?BE?=22*,+)'$&$%*'&$'%$%&'4EF=DLH=7EB;6.<,@AH1GC::7>?B??B558@BI:6686);+3;5=?5447@4=?9?@=/++*=@><>9?@B6=6..-.'$$)'&&###"#%%
@48353714-5c8b-4199-a032-205b1634ef49
GTGCTACGTTCAGTTACGTATTGCTAAGGTTAAAGGTCTACCTCGCTAACACCACTGCAGCACCTTGGCTATTGATTATAAACACTACACACCCTCTTTTAAGAAAGGGCTAAATTGTTACATAAGCCTATTGTTTGGCATGTTAACAATGCAACTAATAAAGCCACGTATAAACCAAATACCTGGTGTATACGTTGTCTTTGAGCACAAAACCAGTTGAAACATCAAATTCGTTTGATGTACTGAAGTCAGAGGACGCGCAGGGAATGGATAATCTTGCCTGCGAAGATCTAAACCAGTCTCTGAAGAAGTAGTGGAAAATTACCATACAGAAAGACGTTCTTGGTACATGTCTGAAAACTACCGAAGTTGTAGGAACATTATGCTTGAAACCAGCAAATGGTTAAAGTACAGAGGTTGGCCACAGATCTAAGGTGCTGCAATTGGTGTTAGCAGTGGACCTTTAACCTTAACAATACGTAACCC
+
'2((4'$&&(</7.3-9>@77853.061+/'.2+4)'7-4<D:?667,75:>D&"&&-(''()**,%'&'$$&111<66<<58=552375>HF?:*CC><?=&35$67@>AE5:>F8>>*&''/4%00&)35>DG?BB>AB<AAA34620,0,*+1/*)06=,DD9)*B=:D=/((,*%$&%$%')C7/)*)*-4=9')11+2('279@@F>@A-A-576<6320397,:+1;3?7:+'&5(4<'3+)49110/B911**43000091/<:?D=;=G;:B5=2$$$2<-*+'12,)%32.736.0373//(.,+$$2$,-+%&$$*63456,--'778;.87BB/)4*%-.-,*'..>B1./+00,,+2+,,(%48+)*,+.*&&$$$#/71,5/0<A57$&,41:;2.4455/)):$7'-6;)&%'.1501)*6=5.-*&)%#%26:.6+&&$$*-%*(%%&&%07425,0$%&$&$$(344&(&
@d51e5d95-3c30-4a22-8b24-8557e7dce376
GTTGTACTTCGTTCAGTTTTTGTATTGCTAAGGTTAAGGTCTGCCTCCTTCAACACCACTGCAGCACCTTGGCTGTGATTATAAACACTACACACCCTCTTTTTAGAAAGGAGTAGGGTGACACATAAACCTATTGTTTGGCATGTTAACAATGCAACTAATAAGCCACGTATAAACCAAATACCTGGTGTATACGTTGTCTTTGAGCACAAAACCAGTTGAAACATCAAATTCGTTTGATGTACTGAAAGTCAGAAGGACGCGCAGGGAATTAGGATAATCTTGCCTGCGAAGATCTAAAACCAGTCTCTGAAGAAGTAGTGGAAAATCCTACCATACAGAAGACGTTCTTGAGTGTAATGTGAAAACTACCGAAGTTGTAGGAGACGTATACTTAAACCAGCAATAACTAGTTAAAATTACAGAGGTTGGCCACACAGATCTAAGGTGCTGCAGTGGTGTTAGCGAGGTAGACCTTTAACCTTAGCAATACGTAAC
+
$$)/55AB>:2-1E9?6:..+$%#%((1*-(9>?;42495>:'030#+$'$.35DED@.0>;;1;;6745-<9:(CDITR@>9-4;?9:90:1=;:C93%EHFE@'>7$/%($-,/%%<4338,9<DKGAB5357=FLDEFFH<8>4A<9:EH?<<3=8DA;=>)B?888CBCHG6BJKH?:;FFE72>BA923..*0)27AA860574:BCG;IMB=AD/;:&2*&<++5EH'B3HECFC>))AC<0+$%';004)?IE<='>::I?A4-$%%%887:8:>IF7CC59,,.)7;9C??<64%42@>A:DKE=@47(6>>7?==*0=1$$($$135<<<>7:1+F$'JB@BA(&CGA>?>?=6//74&<D<L4:652.92-/<@59@''679977887,697416&&)&#$$)%*)/13067..*1>=D>3>>D@4<<<=62C.23/:>BGNB<<CC=B8=?B-=)))$(0/9>=?@DBD>EE@B??FO;88<>@:-%
@6f4ae7e1-8a3e-4268-8009-4f7caf01b856
CATTGTACTTCGTTCAGTTACGTATTGCTAAGGTTAAGGTCTACCTCGCTAACACCACTGCAGCACCTTGAGAGATGCTCTGCCTATACAGTTGAACTCGGTACAGAAGTAAAATGAGTTCGCCTGTGTTGTGGCAGGCTCTTTGTCCTCAACTTTGCAACCAGTATCTGAATTACTTACACCACTGGGCATTGATTTAGATGAGTGGAGTATGGCTACATACTACTTATTTGATGAGTCTGGTGAGTTTAAATTGGCTTCACATATGTATTGTTTCTTTGCCCTCAAGATGAGGATGAAGAAGAAGGTGATTGTGAAGAAGAAGTTTGACATCAACTCAATATGAGTATGGTACTGAAGATGATTGCAAGGTAAACCTTTGGAATTTGGTGCCACTTCTGCTGCTCTTCAACCTGAAGAAGAGCAAGAAGAAAGATTGGTTAGATGAAACCAGCGAATTGTAAGAGGGCCCATTATACTTAAACCAGCAAATAATAGTTTAAAAATTACACAAGAAGGGTTGGCCACACAGATCTAATGGCTGCTTATGTAGACAATTCTAGTCTTACTATTAAGAAACCTAATGAATTATCTAGGTATTAGGTTTGAAAACCCTTGCTACTCATGGTTTAGCGCTGCTGTTAATAGTGTCCCTTGGGATACTATAGCTAATTATGCTAAGCCTTTCTTAACAAAGTTGTTAGTACAACTACTAACATAGTTACACGGTGTTTAAACCGTGTTTGTACTAAATATATGCCTTATTTCTTTACTTTATTGCTACAATTGTGTGTACTTTTACTAGAAGTACAAATTCTAGAAATTAAAGCATCTATGCCGACTACTATGGCAAAGAGAATACTGTAGGTGCTGCAGTGGTGTTAGCGAGGTAGACCTTCAACCTTAGCAATACGTAGC
+
)'')+=7,,8<>Q:7'5'*.:=F=<=2@6C6*FKC@5.C;FC5336A@A9A=:BIOJFJ?:?4@?;76754$-**2-(5;>FG=B=@>9:B7?=</.?D-?=0:7.0'4:A;:1..*8(*35>:9AD*5'&&,''':B?:7883+((*(%(%"$*-)421B;7?M1+;/>7:6FEAFEA0EA7&AB<31...081DJ:=B<9917::4(89<:70.62,3/48?A89>3451)+31;>7AC>8AB4<=?LB9)),:/$,12(()((%$$$%.('+'$##(-12.1<3$17A:?DIB=>?8:2+50&;:B;=FG->?)()&$%'$&$%%'$*.8@40;=CI>AA?A(8@CEGFBDEJGA1+B>C@@@$41,,9::60*.<><:.42$,4*:9BK=<AFGJHC<>9:DCO>HF8B3IC:/085.'?DMD),(,1($')*+--:,2:836,(&2-1(*-.(*3%#()*&6*''2&/)*38.)-/148<97;FKAIJLI?HCHKQHME:0.0,&&'6++*9+.I;;?63..'89;:/&<5@@>B;:7.+-12.0/00.@C@=/8446<?@BBCC>=?C5=434/(29:<;9=>M72A;=:(;;55.:8?F-22099C>61587567:?CGH4<>>+;$1;=0))4,/986;>>74DFK?>7;D8>>HFC?@B@<@267810;>B?588;;ADA@:2.@C3:2M9EE?7B6<;3;@4++353:;==BC:$>70ACB<D@0.368=8A=FC%'%"$$-0359AGHB?<?=@B>=IKD@@ALE=>?80B@AA<;=)*)/2.62343.6;@?$&%3@>FHJKDG@00$6068:>A=.<72B@3**/.-<777042%%/)=@+.-,,8ACDDJD+1=GG@@<65>BO@68<79>:=6(357:82/.,$54///-,/29+''.-+(%$
@85a1e5b5-71cf-4a59-80e1-eb0c9b846868
CATTGTACTTCGTTCAGTTACGTATTGCTAAGGTTAAGGTCTACCTCGCTAACACCACTGCAGCACCTACTACCGAAGTTGTAGGGAGACATTATACTTAAACCAGCAAATAGTTTAAAGTACAGAAGGGTTGGCCACAGATCTAATGGCTGCTTATGTAGACAATTCTAGTCTTACTATTAAGAAACCCCTAATGAATTATCTAGAGTATTAGGTTGAAAACCCTTATACTCATGGTTTAGCTGCTGTTAATAGTGTCCTTGGGATACTATAGCTCAAGTATCATAAGCCTTTTCTTAACAAAGTTGTTAGTACAACTACTAACATAGTTACACGGTGTTTAAACCGTGTTTGTGCCTAATTATATGCTATATTTCTTTACTTTATTGCTACAATTGTGTGCTTTGCTAGAAGTACAAATTCTAGAATTAAAGCATCTATGCCGACTACTATGGCAAAGAATACTGTAGGTTAACGCAGTGGTGTTGTGAGGTAGGCCTTTAACCTTAGCAATACGTAAAC
+
'$(*-7-=?=;206E0>02%%'4+,3$-302)4,/'))41<4-5751))./$3;>@<>J;FJ?<><=;=8:3NE980:=B8:8:4)$%003.0645++2>A<==,15F9@A+B<E?C:9.30=?6AC(3,8*,.,($$$$30??3103=?@1*,.67-/(**/.5,-;24052:C=;<=<@A/=6,55;9%25245-3>D.(<02,(27212$-*=>;;DF:?>:+.'+14=@897@BF=,8<=3-:<87GA=?7BA99>2;*8<0-.<9745+$)$+*$5+,(%175/;98:63/31/$$)(3.FM8*7)68255/997@ABA=2,,4,@:.524016?EECL9B@@B?<C;*;%*$,0:8<3,/)&$##1/0E<=IFE-(@HI>>@??A-<<;;>-4,.5--A=0>75**().+-.4<@BA.(/,?8<;</6=711$(24B@2)#%$+5)&&,+93)-**))&*49--06+1.**((-</5423/.)33100&+&)(%%$(($$$%)%%&%((/0-,)&$
@4c1fd1d6-d0d0-46b8-b7ef-2d99318d0b95
CATTGTGCTTCGTTCGGTGCACGTATTGCTAGGTTAAAGGTCTACCTCGCTAACACCACTGCAGCACCTACTACCGAAGTTGTAGGAGCATTATACTTAAACCAGCAATAATGGTTTAAAAATTACAGAGAGGTTGGCCACACAGATCTAATGGCTGCTTATGTAGACAATTCTAGTCTTACTATTAAGAAACCTAATGAATTATCTAGAGTATTAGGTTTGAAAACCCTTGCTACTCATGGTTTTAGCTGCTGTTAATAGTGTCCCTTGGGATACTATAGCTAATTATCCCAACTAAGCCTTTTCTTAACACAAAGTTGTTAGTACAACTACTAACATAGTTACACAGTGTTTAAACCGTGTTTGTATGATATATGCTTTTACTTGTATTTCTTTACTTTATTGCTACAATTGTGTACTTTTACTAGAAGTACAAATTCTAGAAGGTAAAGCATCTATGCCGACTACTATAGCAAAGAATACTGTGGAGTGCTGCGGTGGTGTTAGCGAGTAGACCTTTAACCTTAACAATACGTAAC
+
*)'),6&11(+.<06&)<'#&'(@78:6732*@A;?:$1=:@<-595920+(''27;;>B40188=A>6=7/8@A%&(>=J94.*,&$&&$&3/0@?@B>A=HD59=44440122CEB;9<:0=*;/;<,,<EF@?4;921144430A@@>24:CE4$$70/00=:@>=J9A>?+99/@CAC:CHF?7+6,+)&),-%&7A:J92B8</77>...(9D?MF843320/$),%*45?@<ACA<@GA?9E><6/A2-.?@--/>=55=6*516@/<<@A7115<':323-$$+$($##%11=:JFD=6861/-.7<935DEAA?,%($$%&&'(;;?0862128D8.-&&*'0?CEFD<86)'*8D80*'$$*14-01/$$,*($###%7<>B9(688&''-E**,9?B97>;:<&'&2(14545(:9504(::84E>0L;A?22*%(&35;A/A><B<3-,??13,+5:;623A=B;%/6/,,::+)&1%40;'+=%%8CI>81#%%/''#&%%)+)(/.-2343469')(D?@678-.#
@b50948a2-9735-42a2-b120-bfc1753b73de
CATTGTACTTCGTTCAGTTACGTATTGCTAAGGTTAAGGTCTACCTCGCTAACACCACTGCAGCACCTACTACCCGAAATTGTAGGAGACATTATGCTTAAACCAGCAAATAATAGTTTAAAAAGTACAGAAGGGTTGGCCCACACAGATCAATGGCTTGCTTATGTAGACAATTCTAGTCTTACTATTAAGAAACCTAATGAATTATCTAGAGTATTAGGTTTGAAAACCCTTGCTACTCATGGTTTAGCTGCTGTTAATAATGAGTGTCCTTGGGATACTATAGCTAATTATGCTAAGCCTTTTCTTAACAAAGTTGTTAGTACAACTACTAACATAGTTACACGGTGTTTTAAACCGTGTTTGTACTAATTATATGCCTTATTTCTTTACTTTATTGCTACAATTATTGTGCTTTTACTAGAAGTACAAATTCTTAGAATTAAAGCATCTATGCCGACTACTATAGCAAAAAGAATACTGTAGGTGCTGCAGTGGTGTTAGCGAGGTAGACCTTTAACATAGCAATACGTAAC
+
(-+,113FC<>=B1D:A8B0**5(()+<?B81;B7B;-@;HA*BD:=00..))*;?C<?:45BCEDF;)?A>AC>,)$$&)5>>60,338;;<>((<A.HJEBGC54FCAFF>.8F@BJFA8,');;?@:/7)(866?>963*/2111<,'))$%(&'%$"#%-..-,,144A4=1-&0888E?D?336<,<>>7.%.2()(%(030)@/3404B@>A34C9G>,,=C8DB035%)(>DDD99<48>@489@DJMA@A70**'#$%994+*02:9>H31124433@;.+'&';=;AAEA5FFLOHDFBC?)#&>?CII9<5;0=/44(5::?3>7483454>8*;553@BCHDAAB9871/0-:+483))/,5752;?;615A-59<BIHB+'DFF557;BDAEG?>@'')+0*.0B??;?D<-1(,*)4?@D7C=+$*$-;<>BCB3GC@AD4))55464;8C-83375;7-,'+)/,-@B1-'(-;988<99=C><D220)3&&(+2756>:9:;'/(+$23+652//372'&$
@c8c8e732-e57e-4a4d-8a9b-534f7a648259
CGGTGTACTTCGTTCGGTTACGTATTGCTAAGGTTAGGGTCTGCACTCGCTAACACCACTGCAGCACCTACTACCGAAATTGTAGAGACATTATACTTAAACCAGCAAATAATAGTTTAAAATTACAGAAGAGGTTGGCCACACAGATCTAATGGCTGCTTATGTAGACAATTCCTAGTCTTACTATTAAGAAACCTAATGAATTATCTAGAGTATTAGGTTTGAAAACCGCTACTGCTCATGGTTTGGCTGCTGTTAATAGTGTCCCTTGGGATACTATAGCTAATTATGCTAAGCCTTTTCTTAACAAGTTGTTAGTACAACTACTAACATAGTTACACAGTGTTTTAAACCGTGTTTTGTTATAATTATATGCCTTATTTCTTTGCTTTTATTGCTACAATTGTGTACTTTTACTAAGTACAAATTCTAGAATTAAAAACATCTATGCCAAACTATAGCAAGAATACATTATGGCTGCATCACCGGTCAAATTCCAGTTGGCCATTCAAGAGACTTCTTCAAAGCATTTTTTAAGAACAACTTCAGAATCACCATTAGCAGCTTAGCCTGCTCATAAGCTGTGAGCAGTATGAAGCTTACATATGATGGAAGGGGCCAAAACTCTGAGGCTATAGCTTGTAAGGTTGCCCTGTTGTCCAGCATTTCTTCACAAAGCTTGTTTATGTCTACAGCACCCTGCATGGAAAGCAAAACAGAAAGTAGTGAAACCATTTTTTCAAAGGCTTGCAGTAGTATCTTTGGCTAAAGAATGTCATTGTGTAACTGGACACATGAGCCCACAATTTAGATGATGATTCTACTCTGAGGTTGTTGCAAAACTGAGAGTAAGACTACTGATATTGCAAGGTGCTACAGTGGTGTTAGCGGAGTGAGACCTTTAACCTTAGCAATACGTAAC
+
%%%'%*+57746C8>%*:'-67803<3:89:*EF>9$($'&$%5$$027:166;?<44+..++147BF=<9283*.0/*+;,/1*%$***(+8AD=>>EA7>A8AFIIKJN>8>HLM9EC@323;8987<.-*@G<=CKD<9AAB085=--.%%121-(-27A>9''65HF=E&++$*+**4'(*18BD106C@534543411+14<=>;<<4<1./,088>:11>>;>:,,4,&)$(*-3;:95DB-DCIGIIECC@=:<=EC559%4?9@;;77E?;66GA4@BBC;HD>DDA9<99FGFABA9/016:FKCEC@>EACD78<3%*1..2345/;5)'%$:@?9AD:E?45/3;;=A@8$&()+.)*-75:==@?>;/7C@5@B?'((;;B58:8:=;CEDFI91<8300;:70$+1(&=1BEEH%LL>64//+,<><;%:><DG0+))*()9:<)0188>8(<4-(')%,28=>$'5064130%3=89?/&&2(5./)-(::<-93AA1&'*3''-)+/-.0&$$%113332/%*)=@G6''6C>B,25<769-+,'&$%%#$$(#$$%(6596563&%0#')).++77&$$(%$#$&$#%,0512--5',-4'$&$''-+:471%$.(?C=8:@22=7974(:I=BDDC8:C@<$$=235=>A>>R>E<BDFD+GHF?CED=@72<833:6:;==>-=<C;;(-1-/BHM>*321323188':;5>:EE8=9=?=.@B8&/1---#%$%-)5;343)@2%2<67;&$+@?848*89&4((55;91966;54420(96,78HA<@;08='''$$$,52'&$)763324<2*4(*+AA80:8),%&(,.05=44;:-:/,,+,/11&*%&((+$&&,2035&*#$$%)$,*465<9:87?<<-))()+&&/1**')+,($
@0ef504f7-6efb-4733-b21b-64aa8674428c
CATTGTACTTCGTTCAGTTTTTGTATTGCTAAGGTTAAAGGTCTACCTCGCTAACACCACTGCAGCACCTACTACCGAAGTTGTAGGAGACATTATACTTAAACCAGCAAATAATAGTTTAAAAATTACAGGAGGTTGGCCATACAGATCTGACAAACAGCATACTTATGTAGACAATTCTGAATCTTACTATTAAGAAACCTAATGAATTATCTAGAGTATTAGGTTTGAAAACCAACTTGCTACTCATGGTTTAGCTGCTGTTAATAGTGTCCTTGGGATACTATAGCTAATTATGCTAAGCCTTTTCTTAACAAAGTTGTTAGTACAACTACTAACATAGTTACAGTGTTTAAACCGTGTTTGTACTAATTATATGCCTTATTTCTTTACTTTATTGCTACAATTGTGTACTTTTACTAGAAGTACAAATTCAGGTGCTGCAGTGGTGTTGAGGTGAGACCTTTAACCTTAACTTAATGCGTGAGAAAGCCGC
+
&$#$$''78*6:>4A3528//-+9*/23545,3EJA=8*04142012..)2:91<DCHHHH24:-338:5<<?2??11,*(+$,*,0)41...0<:(%6:HB9IKF7CGEHGJ824A45.689=7483557($&?@()*&&#%$&**.+54+'$&($%&%"$&$##%,)**02068::49(((*18<7(-28>?=&424/16-1=89:79B71@9951/>779$(::@721.4)&&$##'&##&(;1)&)(?=J>)/-1)$'$%#=.))+737898=89E:68:@;9:EF=F347?A=9;**69A8LHCDHHE8<FB7BCEAEEB8E67:-4706;<54+$$*%)*'&*'/AE>=IFFHACC>GC9?;6-5;9;4$<751)1=6798>DE7(+7:8--08=?499=8@:;891@CA=?398''5-3A/87BGD@C03,$./9.94==2(8(2'**)-1)&%%*+++')42+..'%$%%((%%$$#&&$$%%$'%#"
@4138df44-fea2-45f0-9f48-83d63c2a585a
CATTGTAGCTAGGTTCAGTTACGTATTGCTGGGTTAAAGGTCTACCTCGCTAACACCACTGCAGCACCTACTACCGAAGTTGTAGGAGACATTATACTTAAGCCAGCAAATAATAGTTTAAAAATTACAGAGAGGTTGGCCACACAGATCTAATGGCTGCTTATGTAGACAATTCTAGTCTTACTATTAAGGAAACCCTAATGAATTATCTAGGTAGGTTTGAAAACCCTTTACTCATGGTTTAGCTGCTGTTAATAGTGTCCCTTACGGGATACTAGCTAATTATGCTAAGCCTTTCTTAACAAAGTTGTTAGTACAACTTCTGCTATAGTTACACGGTGTTTAAACCGATGTTTGTATAAGTATATGCCTTATTTCTTTACTTTATTGCTGGTGTGTACACACTAGAAGTACAAATTCTAGAATAAAGCATCTATGCCGACTCTATAACCAAAGAATACTGTAGGTGCTGCAGTGGTGTTAGCCGAGGTAGACCCGCAACCTTAGCAATACGTAA
+
0(()%&#%%(&(-B=D4I34.005,,-*1:&+<96110-94>6*655535>>96:FB:;<-)+../64,/()0A::7*+$3@@=D74;0--&&8>@../7*%CE<,<?0,)+-4:D;HIFD;=A;A:55'&'%(AF@A=G<<,:6;<0-8A76016/..)*.8BA;*+79EE>6>8236?673685:<<50%3:=3<9*85330-.05/3,-*-1(BA7DA76(5-DA?.;9'*,5/&&)154/5;80,0/),92--04666=,-/%#(06+''5*-47+/%&***$$&*/%021491469<AB<//2IECD+0<253+#$(%%&##(8<A<@,$(&&('7/:/+:-&)$#(&122*%$#%%$246?E@97/3()GC@HBB-''4<,,,/6)''=+%(0#%%%2=@2/1.<?=CEII@6-100*+.159%642<023,440+$&&%,35&)8<4%;-=::FEC<$-9B877(%%110...%+&*'%((&(3&&*+*(#$-2$'$&708G>9:3332#
@4241cb87-6f51-44aa-ad97-a624254ebfb9
CATTGTACTTCGTTCAGTTACGTATTGCTAAGTTAAAGGTCTACCTCGCTAACACCACTGCAGCACCTACTACCGAAGAAGTTGTAGGAGACATTATACTTAAACCAGCAAATAATAGTTTAAAAATTACAAGAGGGTTGGCCACACAGATCTACAATGGCTGCCCCATGTAGACAATTCTAGTCTTACTATTAAGAAACCTATTAGTTATCTAGAGTATTAGGTTTGAAAACCCTTTACTCATGGTTTAGCTGCTGTTAATGGTGTCCTTGGGATACTATAGCTAATTATGCTAAGCCTTTTTCTTATAAAGTTGTTAGTACAACTACTAACATAGTTACGGTGTTTAAACCGTGTTTGTACTAATTATATGCCTTATTTCTTTACTTTATTGCTACAATTGTGTACTTTTACTAGAAGTACAAATTCTAGAATTAAAGCATCTATGCCGACTACTATGGCAAAATACTGTAGGTGCTGCAGTGGTGTTAGCGAGGTGGCACAACACTGCTAATACATAACA
+
*)()/<+$F>5/95<(@(+1%%7%2459*7'.&)):*-=7?=-01.(/<AEC<BACIAD2/4:=@?.2:AB:LC-10%47@<I743906942035*9.)34?@AKG:***=955.,<@HHGDE4***,/<=%%'',==;7864)-;7>941451*6934546,))))586=87?EMFN?@?)+9=?B99*8+.(.'.==@E=B-0+($--,<07:8AB@::02=;KA647:+;><)+$1771+*.>:KE13471+7<=@8+(&5=?>?E<@5;G976//6235492,+-9;;@FGD1?AFHIJ?943&")2+>;H1:.>>E==>7?@0D;C<=511827+-0&'9;GIAG:AA=EABJF8<70,0&&(+*2::</@A57JA?LJ?2FEJ;001+(+5:>;9;&)%/0078860'6/,1),.'().D8CC))(%+$&/225555=9--39&%68@:>>6&&*,0+%6::@A;<8;602,.+((99=@>080$,#$$(15&&%%#)'($"%#"$&&'&%$())('
@f509e66e-452a-4470-8267-4fc30312f5d9
CATTATTCGTTCAGTTACGTATTGCTGGTTAAAGGTCTACCTCGCTAACACTGCAGCACCTACTACCAGTTGTAGGAGACATTATACTTAAACCAGCAAATAGTTTAAGAAATTACAGAAGAGGTTGGCCACACAGATCTAATGGCTGCCTTATGTAGGAGCAATTCTGGTCTTACTATTAAAAACCTAATGAATTATCTAAGTATTGGGTTTATACTCATGGTTTAGCTGCTGTTAATAGTGTCCTTGGGTTTATAGCTAATTTAAGCCTTTTCTTAACAAAGTTGTTAGTACAACTACTAACATAGTTACGGTGTTTAAACCGTGTTTGTACTTAATTATATGCCACATTTGCTGCTTTGTTGGCTTTACAATTGTGTACTTTACTAAATTGCAAATTCTAGAATTAAAGCATCTATGCCGAACTACTATAATAAGAATACTGTGGGTGCTGCAGTGGTGTTACAGAGGGTGGACCTTTATATGTGCAGTAGCC
+
$###$%)%)9543:7G730CB@C<*-<:I:C>(286BB4AA.9&&61/2)24-0***))(,))1-,0.10LA;<9614)$%$'424//35755972AEGFB,A<JI;1*.(''(=BC;90,*2=@8''%%&',,;:,';+65..&#$'((*/+*))#%%($45C435(&/9A;<5B>;87:6**%-(8:/000758>7<42&*8.-/->=682)%5@AB9:<D;D;'105+(*+#(*DAB3A5((.%*).9$$2.,-2>4@49:<,,'1237;9:<=8+03.-)35+$+&.97BH6;6-+70=>5229.7*126768E@DC==;>E;4A4%$$#'+',22<;;/'$%$$%%&-&#$#'''%%'('%"$(*'6777:(+/5.//42'7:;*$$=$;?;?3;9?-,)1.19<>2A40:7+*'&&$$',//;83++$#%%'$&,,2<31$,7587=754):4%/$&($%%%#.+-,(.265443$&(%%)((('$&$$&
@2519a473-e548-4f37-8770-988bfbb45016
GTTGTGCTAAGTTCGGTACGTATTGCTAAGGTTAAAGGTCTGCACTCGCTAACACCACTGCAGCACCTACTACCGAAGTTGTGGGAACATTATACTTAAACCAGCAAATAGTTTAAAAGTACAGAGGTTGGCCACAGATCTAATGGCTGCTTGTAGACAATTCTAGTCTTACTGATAAACCTAATGAATTATCTAGAGTATTAGGTTTGAAAACCCTGCTACTCATGGTTTAGCTGCTGTTAATAGTGTCCCTTGGGATACTATAGCTAGTATAAGCCTTTTCTTATAAAGTTGTTAGTACAACTACTAACATAGTTACACGGTGTTTAAACCGTGTTTGTATAATGCTTATGCCTTATTTCTTTACTTTTATTGCTACAATTGTGTACTTTTACTAGAGTACAAATTCTAGGGTAAAGCATCTATGCCGACTTCTACTCTGGCAAGAATACTGTGGGTGCTGAGGTGGTGTGGTAGACCTTTAACATAGCAATACGTAA
+
$$&)*#$,$$%'*'%'2%%&4/139GFH47?A8??&/+''0,,-3,5%%6,29?2G<63$'-9;=?A=3,,%$'$&$4/?0*$/102..-.--.&&,3K;FB;3<A=821:2ABILD4'=9653%&>D<C8:<3445622+$%$*;=:4566%%%&8=B6@=;0*,51031(())))-+:?:?<::78:<;;A>:7)41...$%/->62/;5*;;:((/:1&)@EGH>@@:(01217A895B6343<:778*-.)(&*22?@79;4456#$&%(0+8::=<9635($4899@G9=6*/7156:@H=>>C:659;=;A9/3,-%+9:BEBF>>@@<;=H;45)48*($#$.2<9@@@@99FA;A=5.*6643489<BF2,3**,0>153;?><:4;:8)-5:=EK?GCDF-1&#&24;;/>31=>532<=87$$'$$(*30000):3)1201920$(-3A=:A,%%/7@:8*.$*+&'*--,,*-)-%+./0<<743444(
@a0d5f178-8306-4727-a4cc-99223123dfde
CACCACTTCGTTCAGTTACGTATTGCTAAGGTTAAAGGTCTGCTACCTCGCTAACACCACTGCAGCACCTACTACCCGAAGTTGTGAGGAGACATTATACTTAAACCAGCAAATAATAGTTTAAAAATTACAGAAGAGGTTGGCCACAGATCTAATGGCTGCTTATGTAGACAATTCTAGTCTTACTGTTAGAGAAACCTAATGAATTATCTAGAAGTATTAGGTTTGAAAAACCCTTGCTACTCATGGTTTTAGCTGCTGTTAATAGTGTCCTTGGGATACTATAGCTAATTATGCTAAGCCTTTTCTTAACAAGTTGTTAGTACAACTACTAACATAGTACACAGTGTTAAACCGTGTTTGTACTAATTATATGCCTTATTTCTTTACTTTATTGCTACAATTGTGTACTTTTACTAGAAGTACAAATTCTGGGAGTAAAGCATCTATGCCGACTACTATAGCAAGAATGCTGTAGGTGCTGCAGTGGTGTTAGCGAGGTAGACCTTTAACCTTAGCAATACGTAA
+
&$#$$#(),1?27(3)F/9=F=$@BEBA0*:@9/3*2/+4-$#+%+,0/4:GD:6@LNFMF649>ACFE:<BD83/&,-)405+&32924372233588FGFIA;HC62CEECCE677@4NJB0'+)&,--,.35-'3;B=510.+123<8BC0)*+44:7-->6334110--4,1*0''8:;?363)*.1*4%5B045,40+.299J@;E7&$(&04%%%/57<JB98?HF>78/,11*7))//0+,34?A<+>@GD<'DFCJEBC:?:333$/19F,'(-(,((;>6</35822>BA<$00010=:>=;)'580=M-9)32>:=>'.4**,4,6511%=,/(%%?=196/760,3:;AHB8?::+8.007:@FB?1;97:;>CGK=7DFG*1232057;;-393>7;,46876+63*%)(=BBAGD8LDI;%5%&$<>FD?C><ED3466213360''+$$,3=7*'5'',?4,''@<=775..8?@A:24.%-68-+.8565==;;786,-++-%',%(&##&+'
@e9541813-492e-45a2-9270-3d484926275f
AAGTACTTCGTTCAGTTACGTATTGCTAAGGTTAAGGTCTGCCTCGCTAACACTGCAGCACCTACTACCAAGTTGTAGGGAGACATTATACTTAAACCAGCAAATAATAGTTTAAAAATTACAGAAGAGGTTGGCCACACAGATCTAATGGCTGCTTATGTAGACAATTCTAGTCTTACTATTAAGAAACCTAATGAATTATCTAGAGTATTAGGTTTGAAAACCTTGCTACTCATGGTTTAGCTGCTGTTAATAGTGTCCTTGGGATACTATAGCTAATTATGCTAAGCCTTTTCTTAACAGTTGTTAGTACAACTACTAACATAGTTACACAGTGTTTAAACCGTGTTTGTACTATTATGCCTTATTTCTTTTGCTTTATTGCTACAATTGTGTACTTTTACTAAGTACAAATTCTAGAATGAAAGCATCTATGCCGACTACTATAGCAAAGAATGCTGTAGGTGCTGCAGTGGTGTTAGCAGGTGAATAGCACAACCTTAGCAATACGTAAC
+
'&#&%*-/+2C.@+D),),1??AE=@AG77@E=>7/82@5+9:93$&)*)))13478*?BHJE5--,-62586J;B::.765,)&&&.89..BDF0AFF0CE>GCD9&@GGIKEMNK;<=A;;777*/(.=(0=98959BA>95FGB@?C?FG6--77?=7/=9:C@@5>8/*8@AECCAB;=8&.;==?:98)(,->FP;2?8;=648///*=<?B8).-1055,4;=DA89C>E@=1B;+0/12259@3J.'')@;?>@:B;7G612..4::CD2B@>B80*%&8;6DEIJICAFE4&%$..7/*-%.5<GI5/<:<8A<;844.1@63/((39<8D>?8=>?55?AG+>:96$-(<-FBCDEF669=>JLGE6//HB3(583A:4?D<F-&0.4?CB=?:B?;'58=FGLFEADC970'+$'+,+>=8?<9;92.)4156BD<66105:*-(.*$(*157:GFJIB4++)9*-<-%%$&#$&52%$&#$"#)/56:8770+1422232.'&$
@915226b7-27bc-4858-a884-8a6fcf327d9d
CATTGTACTTCGTTCAGTTACGTATTGCTAAGGTTAAAGGTCTACTTCGCTAACACCACTGCAGCACCTACTACCGAAAGTTGTAGGAGACATTATACTTAAACCAGCAAATAATAGTTTAAAAATTACAGAAGAGGTTGGCCACACAGATCTAATGGCTGCTTATGTAGACAATTCTAGTCTTACTATTAAGAGCCCTAATGAATTATCTAGAGTATTAGGTTTGAAAACCCTTCACTACTCATGGTTTAGCTGCTGTTAATAGTGTCCTTGGGATGCTATGGCTAATTATGCTAAGCGCTTTCTTAACAAAGTTGTTAGTACAACTACTAACATAGTTACGGTGTTTAAACCGTGTTTGTACTAATTATATGCCTTATTTCTTTACTTTATTGCTACAATTGTGTACTTTTACTAGAAGTACAAATTCTAGAGTAAACATCTATGCCGACTACTATAGCAAAGAATACTGTAGGTGCTGCAGTGGTGTTAGCGAGGTAGACCTTTAACCTTAATACGTAAGC
+
+**,';6EG>><=-0')=/)**@'2789:*%4AE=C@&)@892&(64358<852795+$+('''(.AEFBBE66).50/',I=@51%&7756589310?@HMDGEE/9@:4>D:29;=@3)B?;346334*24+,(:D759EFE47BC@,':*1//75:>6,-1695;;<<>?<;3GA=<8>,.7=:?BCE021%.+#)'0024:5C.%:)@6%<=?6896ADF?//<C4<;;(($$-33=@EACC=AFA/DHMD-/DDCB<;;<CA>?@=B-+(<%%:=<//AAD@C?K?930579$+,-8;??<=;10?F:@>K@?<*+4,*,))6(11721711629,**05/2CA;57,'08=9I:(-)$2:88:5-023<<:<567DAGLF6::=I::<3ADBCEKDN8.2264<>;;;?C=3.')-+-:=H919;4.(%28;'6<9AA.)'))%9?C<@D3((-$8=))<*$$7CAE;<86A>E<77>DHA39;<1:62.-.855:>@>=/4-1,01%3////.&$$&
@9db59e6f-455b-47d0-b792-13170c9552bb
CATTGTACTTCGTTCAGTTACGTATTGCTAAGGTTAAGGTCTACCTCGCTAACACCACTGCAGCACCTACAGTATTCTTTGCTATAGTAGTCGGCATAGATGCTTTAATTCTAGAATTTGTACTAGTAAGAGTACACAATTGTAGCAATAAAGTAAAGAAATAAGGCATATGGTGAGTACCAAACTTGGGTTTAAACACCGTGTAACTATGTTAGTAGTTGTACCCCAACAACTTTGTTAAGAGAAAAGGCTTAGCATAATTAGCTATAGTATCCCAAGGGATATATTAACCTTAGCTAAACCATGAGTAGCAGGGTTTTCAAACCTAATACTCTAGATAATTCGTGGGGTTTCTTAATAGTAAGACTAGGGTGTCTGCATAAGCAGCACCATTAGATCTGTGTGGCCAACCTCTTCTGTAATTTTTAAACTATTGTTGCTGGTTTTGATAATGTCTCCTACAACTTCGGTAGTAGGTGCTGCAGTGGTGTTAGCGAGGTAGACCTTTAACCTTAGCAATACGTAACCC
+
2013-5./3:68>5:,.&*%$$/()(5504&1;I7C3,.*>3'36(3%%5+96BEEA>BCEFJHF?D.1-->EHFB+=?&468,''@>=?@C4<=7223A=,'FH<4:E2:'+33435/-+'-'%-84)$('/,(-..-,.2/*?CH;6:05(3?C.(+?9:<1,56;<<%%&4'&%,('*%$#&%#(143@9?E=:<BB??3<9&%1867?A56@4A4605*8'''94;B75577+:%=&,8'76)&/'$$&,*).7D>=?*<A(;889GC8:?C.5-14(%&&'%(01$%$$023<DE3CKG<?1?77)-/,1?@B;-64133>,B??/*+CBCCGCF<5<<&;%0/3;>GBDE6.**'%1(8;7:2(%'4'%%%#'.....**$#&'147:67@9?>82/+'(((67=*?BI<<9))5<8IDB?>BBDE>C@2==60,&(',,'$$#*(((''%$*&&%*%))*))6562C><7AB?B7;9;5=2107-13$$%*0137<999<<D@@??>:55D701101((%'&
@291ee960-0167-45da-b468-82c22f71c467
ATCTTCGTTCAGTTACACGTATTGCTAAGGTTAAAGGTCTACCTCGCTAACACCACTGCAGCACCTGTGTTCTTTGCTATAGTAGTCGGCATAGATGCTTTAATTCTAGAATTTGTACTTCTAGTAAAAGTACACAATTAGCCAGCAATAAAGAAATAAAGGAAATAAGGCATATAATTAGTACAAACGGTTTTAAACACCGTGTGTAACTATGATAGTAGTTGTACTAACAGCTTTGTTAAGAAAGGCTTAGCGCAATTGCTTCTCGTATCAGGACACTCATGCTCGCTTAGCTAAACCATAGATATGAGGTTTTCAAACCTAATACTCTAGATAATTCATTAGGTTTCTTAATAGTAAGACTAGAATTGTCACATAAGCAGCCATTAGATCTGTGGCCAATAACCTGTAATTTCCCGACCTTGTGGTTTGGCGGTTTAAAAATTATAATATCCCTACAACTTCGGTAGTAGGTGCTGCAGTGGTGTTAGCGAGGTAGACCTTTAACCTTAACCATGCGTAACT
+
##$%.1505E=J=@,#&&?EBABBH=C@:AH=C?&298=4+-/-6492>30?GLENPCFG:>CDHG73&&'$$%3*8@2AC9LJ?:<377-'((71.8;;>6D7KJB@.<FDD;>?AHL8<:>?CK<B84C;7?BE229%)&'):=G@::,%%)*$*.)$'&3A53430,,79=8B55813@ABB>%#(BCIEE@@?>A:9645)9<8)6<665,8>7<=A8?AD@C=C=<?&6688-@<=39<:2(*(('%###&'%#%##')'%%$%%$%$*84/)$'#%&#$&$#"%%.&2/=D232.%%##&%$%%/8DIM?DF:=:C<A>:*$8DEC>DDHDLFCCHH4<;CFCEEEE4--0>:*@EGGC,2212)$&'/2-944001?D99://5391)$($#$&%'($#$$#$#%#(%%%%$&)*%*&$($())#,'*(%*'$'$&$#&%%'&)$-+<9,/23((571240'(GCF:;?KK144:9857+#%#%$&+'0;)-(:>BFDB:84440(%'''&10/-)%#
@e1dc3d47-fd51-4112-8cec-996d39da24e1
CATTGTACTTCGTTCAGTTACGTATTGTAAGGTTAAAGGTCTACCTCGCTAACACCACTGCAGCACCTACAGTATTCTTTGCTATAGTAGTCGGCATAGATGCTTTAATTCTAGAATTTGTACTTCTAGTAAGTACACAATTGTAACAACAAAGTAAAGAAATAAGGCATATAATTAGTACAAACACGGTTTAAACACCGTGTAACTATGTTAGTAGTTTGTACCAACAACTTTGTTAAGAAAGACAGCATAATTAGCTATAGTATCCCAAGGGACACTATTAACAGCAACTAAACCATGAGTAGCAAGGGTTTTCAAACCTAATACTCATAGATAATTCATTAGGTTTCTTAATAGTAAGACTAGAATTGTCTACATAAGCAGCCATTAGATCTGTGTGGCCAACCTCTTCTGTAATTTTTAGAAACTATTATTTGCTGGTTTAAGTATAATGTCTCCTACAACTTCGGTAGTAGGTGCTGCAGTGGTGTTAGCGAGGTAGACCTTTAACCTTAGCAATACGTAAC
+
/%%&)69,,98:57G)G)+278A-()%&'&-=E:IC(-?<EJ888:@55:A><AFKGPL7>A;BF@G9.66=J?;6-<>?:CE-((7<<;:@8<A2445&&)*3600@1ED?6,6<<>:;<B44:5)''6<;-FD8EAD647%#*().*%,,0%68;+,::C@A;5/(:D?EFFGH57?;AEAB>A==8'>A9<?>@EFBA9AC3=E>,(:%6..,7*-%,61$$3,'3&&(*+0$(4%1;4))%),$$.0@--0%=;=9559G@=>A-;:+E<43?KCD>@D-%%//4&7;>?AEJC66)<9?>@A/'9==?>'1%%9;F;DA>>@+4(,12>CHIG>=89,38+5;LCLKIFAB6>C59<78;)7889>8>*+.54>>7991<<334,0/0;97-6+3601;7FIAAICHD@BC<;<4324(-.-.95;<123<?CGDD;NKE85A2-)89@9:/89556G88<9D3@@>=@?/5>EEB>><:=3&&/+0'//2&-:=B<>66&&$,-34358?AF<:<6775*#
@c3fb222c-5e56-4322-8bc4-d11b7f222c27
GTTGTACTTCGTTCAGTTGTATTGCTAGGTTAAAGTCTACCTCCTTCAACACCTGCAGCACCTACAGTATTCTTTGCTATAGTAGTCACATAGATGCTTTAATTAGAATTTGTACTTCTAGTAAAAGTACACAATTGTAGCAATAAAGTAAAGAAATAAGGCATATAATTAGTACAAACACGGTTTAAACACCGTGTAACTATGTTAGTAGTTGTACTAACAACTTTGTTAGAAAGGCTTAGCATAATTAATATAGTATCCCAGGGACACTAACCTTAGCTAAACCATGAGTAGCAAGGGGTTTTCAAACCTAATACTCTAGATAATTCATTAGGTTTTCTTAATAGTAAGACTAGAATTGTCTACATAAGCAGCCATTAGATCTGTGTGGCCAACCTCTTCTGTAATTTTTAAACTATTATTTGCTGGTTTAAGTATAATGTCTCTAACTTCGGTAGTGTTTATCTGCCCACGAAGAAGCTATAAGACATGTACGTGCATGGTTGGCTTCGATGTCAGGGTGTGTCATGCTACTAGAGAAGCTGTTGAGCTGCCAATTTTACCTTTACAGCTAGGTTTTCTACAGTGTTAACCTGATTTAACAATAGGTTATGGTGATACACCTAATAATACAGATTTTTCAGAGTTAGTGCTAAACCACCGCCTGGAGATCAATTTAAACACCTCATACCACTTATGTACAAAGGACTTCCTTGGAATGTGGTGCGTATAAAGATTGTACAAATGTTAAGTGACACACTTAAAATCTCCATGACAGAGTCGTATTTGTCTTATGGGCACATGGCTTTGAGTTGACATCTATGAAGTATTTTGTGAAAATGGGACCTGAGCGCACCTGTTGTCTATGGCGGTAGGTGCTGCAGTGGTGTTAGCGAGGTAGACCTTTAACTTATGTACGTAAAAACT
+
&$.(-*;:9:;D022=;A(5)#*1?2=6@I<>=,)&.)(2444(&)$,01<%((,79?CFD<8;=?9KAF97>C:5599?A:?6(&$$%-0=2>;9BAB4?876*)074<66;0-;<<<48@PED:7:5+=?@2256('.2CA?F<,+7;A**9@?:E=8DB=9=;?1131,:9BBB?1..5@;I)6C5>A::=BCB<(144<;@8@7<<:BE44.@?@420,18<;+#&+&44/.7=>=;;;98<3247)9256/=9++/,)&=>774/,)/$&$$-6@AGD>>E9862:5*078//3;=AIG:>;.*4-68;=/(1>;:-<::6361-.01+E=IF;:76&'%%&7?99@C?9'>=?H=6EJ=>:782)''+79BOGA>78?B<A73/0,,/)00.5EEED?C>E?IGEBEE3%%889$%(91.25<=EE@15D<<?>B9;?+%$*%$>5;)1;.3:AEM<73+$%))&#$'/1*542:>=:<3%77?@>H<<>AA;AC>(0'+,,3544/6+$;&(:?=>(.2<<..**-?A<0<*,,*7@.6--'&"$%+0.+)9716:;::)(--0><B.2==>2'$)$)/:?C>H9@A3/,-097045**'*/#(#'&02<3//=C?E>GA<E1--<B?8FKDA5??:B7&<79<1-+,?5;63:827<;=<-<*(A21-CFCE2@DAB5;2,,>?:468=8=B6DIC(-F=<=A;>0<<G;2))(%&3(:?C@>@@'1''),2*>>DE87=3=(->A;:231--/<75*-1%&3-501++$$2=;/7,,-@;97&2=?@:42::>:;'%**&(+6,42)(,4:??<=918<?LJ=:;@E=:B7%$2;13,10+7952130.131*&1'%').+*(--7;69;B.((33-6925.)5.0*-%.'152-))##$%..057:@((((((((,'
@34f32fd1-1103-4c85-a9f9-801a17291d6d
GTTGTAGCCGTTCAGTTACGTATTGCTAAGGTTAAAGGTCTACCTCGCTAACACCACTGCAGCACCTACAGTATTCTTTGCTATAGTAGTCGGCATAGATGCTTTAATTCCTAGAATTTGTACTTCTAGTAAAGTACACAATTGTAGCAATAAAGTAAAGAATAAGGCATATAATTAAGTACAAACACGGTTTAAACACCGTGTAACTATGTTAGTAGTTGTGCTAACAACTTTGTTAAGAAAAGGCTTAGCATAATTGTACATAGTATCCCAAGGGACACTATTAACATGGCTAAACCATGAGTAGCAAGGGTTTTCAAACCTAATACTCTAGATAATTCATTAGGTTTCTTAATAGTAAGACTAGAATTGTCTACATAAGCAGCCACATTAGATCTGTGTGGCCAACCTCTTCTGTAATTTTAAACTATTATTTGCTGGTTTAAGTATAATGTCTCCTACAACTTCGGTAGTAGGTGCTGCAGTGGTGTTAGCAGGTAGACCTTTAACCTTAGCAATACGTAACCC
+
(4-'&%#'((1.))6),***,,,03/27=-IOFLE.+.*8+%67;5-/60%,7<@<DA-.-0233-=/**.14+867;(3597675;3430$7487?1@89??HE9G:D$-.1&6><?B.81<<37/:1?=94;D?@;BC<=A-''*.2*->;3,/:6'#&%2;5053418:D3351%*3/..+%0+-.94KFB??@A>B>?EA/46;-((')'(((5(,(+&&(*+-.%-22321-8',130+1421168<956+).$,-&);>1C>66C503(>9<<:<:3251&$##%:==AD<@A70.$7=9359):665:9.8;A<>4:8000215204568435,'&(')6BF=BAAF3/04>B7=B>@<'78>>91<''4335)3789<A6289:7695@>08457A>>F8516846.,1/260HA>AE?AB7./)),4+))1;2F1>=;E?;JA;5233;90;=?,#$'$'%&$%3390C?67265+;+4;4<17($$',-/17399?>;&7998<=:I:35////.',+
@c0ba93b6-e6d4-46dc-8cb3-15dd766cbaa9
CTAGTAGCCTTCGTTCAGTTACGTATTGCTTGGAGTTAAGGTCTACCTCGCTAACACCACTGCAGCACCTACAGTATTCTTTGCTATAGTAGTCGGCATAGATGCTTTAATTCTAGAATTTGTACTTCTAGTAAAAGTACACAATTGTAGCAATAAAGTAAAGAAATAAGGCATATAATTAGTACAAACACGGTTTAAACACCGTGTAACTATGTTAGTAGTTGTACTAACAACTTTGTTAAGAAAAGGCTTATAATTAATATAGTATCCCAGGGACACTATTAACAGCAGCTAAACCATGAGTAGCAAGGGTTTTCAAACCTAATACTCTAGATAATTCATTAGGTTTCTTAATAGTAAGACTAGAATTGTCTACATAAGCAGCCATTAGATCTGTGTGGCCAACCTCTTCTGTAATTTTAAACTATTATTTGCTGGTTTAAGTATAATGTCTCTACAACTTCGGTAGTAGGTGCTGCAGTGGTGTTAGCGAGGTAGACCTTTAACTTATAGCAATACTGTGGCTT
+
,"%#($&&&%(%$%03+@*-/8:=9890$$%%.#=A=;8593@A&,&129@DC<:6,)(%&')+/++=?))))8C?DF>H<,++/3243D>2-1))',-.(+-**0..(6353.0,3?1:B7A*$E.?A48CJ:>9>H=6<CE:99$&&,1968<:0+7?C,,7=EBIB+326498:0/2.,478C9+353037@DBA/22;96222202=318%'*13527;637:.8'0927JNA713?%89,6,*('*()-2(((&%,3?B8D>:<<(,*A8::0-+-%%/-//100,5;5=3<@EAA*-B=:<G9*0CECE7?FFB<=<94$#$'((2==>@A@@;:??5;8,=;-?A:0--)&311/.2/%9>DE?8<899=:?6'59+=;49;1-&7:C@B@//20130BB=<MGFH;<C9<A@;A??@?DEC334:8:B@6;F?B0139<<;<@9:.2(().'$&(&/141/@=;=JE;=?;<:7*+37;75/%'(*05$'())$$$*'###&24,+B>:60*&%$%#%%
@1c1d5e88-4da1-41d7-825a-cd7fb46a06a6
CATTATATTCGTTCAGTTACGTATTGCTAAGGTTAAAAGGTCTGCCTCGCTAACACCACTGCAGCACCTCTTTAATTCAAATTTTGTACTTCTAGTAAAAGTACAATTGTAGCAATAAAAAATAAGAAATAAGGCATATAATTAGTACAAACACGGTTTAAACACCGTGTAGCTATGTTAGTAGTTGTACTAACAACTTTGTTAAGAAAGGCTTAGCATAATTAGCTATAGTATCCCAAGGGACACTATTAACGCAGCTAAACCATGAGAGTAGCAAGGGTTTTCAAACCCTAATACTCTAGATAATTCATTAGGTTTCTTAATAGTAAGACTAGAATTGTCTACATAAGCAGCCATTAGATCTGTGTGGCCAACCTCTTCTGTAATTTTTAAACTATTTGCTGGTTTAAGTATAATGTCTCCTACAGCTTCGGTAGTAGGTGCTGCAGTGGTGTTAGCGAGGGTAGACCTTTAACCTTAGCAATATTAACTA
+
&&&&$##(,/244B'='*,56B?CD@B:G5;=EDAE2$7B:GB,:;858@DE:6CBL@BD470.0144.;II62')*&%(*&31'455CCFAA>DII=++6F/8F:9;/4:57E84470++/8<7&.BEEGA09@B@<;<;:=,19<?@=38206=BFIIJ8CGJJC>-(+&072451463;1;1C13,'*287A8?@C))/38(4>D.)7...-1/006))*'557+,,9@?9:C6-:*>BA>?643/14(&$$)))&&@ACEF>92)*5<?44;-,/1<;;1:>:<88>2@=?A;0:+;2CAHJA4:9:=>;86E9>EFA?<=88B=><<D<1>CBEC<B>73723.+111??=<?>?:4?:=5EE:=CB>)01456CC@@DKEAB::7=GBGG9*.C5)),;4EA;-48??EAAA>@?=1559<$$$'2+9;@=D=91CD=?B>?@;4/0305%1')$'&%28<<<:=96-D4536>79A822'&30%/#
@93a6de94-4953-44cf-b816-6ccdb6a5e98b
GTTGTACTTCGTTCAGTTACGTATTGCTAAGGTTAAGATGCCTCGCTAACACCACTGCAGCACCTACAGTATTCTTTGCTATAGTAGTCGGCATAGATGCTTTAATTCTAGAATTTGTATAGTAAAAGTACACAATTGTAGCAATAAAGTAAAGAAATAAGGCATATAATTAGTACAAACACGGTTTAAACACCGTGTAACTATGTTAGTAGTTGTACTAACAACTTTGTTAAGAAAGGCAGCATAATTAGCTATAGTATCCCAAGGGACACTAACAGCAGCTAAACCATGAGTAACAGGGTTTTCAAACCTAATACTCCTAAGAATAATTCATTAGGTTTCTTAATAGTAAGACTAAATTGTCTACATAAGCAGCCATTAGATCTGTGTAGCCAACCTCTTCTGTAATTTTAAACTATTATTTGCTGGTTTTAGTATAATGTCTCCTACAACTTCGGTAGTAGGTGCTGCAGTGGTGTTAGCGAGTAGACCTTCAACCTTAGCAATGGCGTAAC
+
$&''0%9:=98:7D68>@;=@ICEFDL@HA.<B974'$'%+,/70073-+/00&%)'(1*..?4=>;=:G9:<=DD/2AB96758>5/9.;A511,>50&&**9I>;H?B1+**+&)&%.&/<FB>4<D5::7;35<0'$5/AEDHC0.<@;*(17>9:96BC<:61C556**:<FIF=;:8=F=IF@B@@JBD<A:8;+')-&&-049C1/6>3(,88;9;7-((23/#%98+:6,455:=?@?DABC+GGD<89-(%%**+0*46?/5.-/*/34-094@<9=?650''%:;@+***7<=<C,;;=5<88=8::25(,;0%-(356;,:1457((ACNEBCDE:555=E7<8;:9+(,'7:7C9;8?C=734+-1:<=-.31;8571'$(&&,)CE7AH>FF>HG)?>BCFHFFDED?'')6/-0.@5C=2))D;ADED@76*:D=79::00:@9;B=:7-,07>DJ<88$<%/6*.%()&'&2414330/.*+,))(',++0-%%(,..-+$
@bf9cb514-f53a-448b-afa7-de175abfc4a3
CATTGTACTTCGTTCAGTTACGTATTGCTAAGGTTAAAGGTCTGCCTCGCTAACACCACTGCAGCACCTACGGTATTCTTTGCTATAGTAGTCGGCATAGATCTTTGAATTCTAAATTTGTACTTCTAGTAAAGTATACACAATTGTAGCAATAAAGTAAAGAAATAAGACTATAATTAGTACAAACACGGTTTAAACACCGTGTAACTATGTTAGTAGTTGTACTAACAACTTTGTTAAGAAAGGCAGCACAATTAGCTATAGTATCCCAAGGGACACTATTAACAGCAACTAAACCATGAGTAACAAGTTTCAAACCTAATACTCTAGATAATTCATTAGGTTTTCTTAATAGTAAGACTAGAATTGTCTACATAAGCAGCCATTAGATCTGTGTGGCCAACCTCTTCTGTAATTTTTAAACTATTATTTGCTGGTTTAAGTATAAATGTCTCTCTCTGGCTTCGGTAGTAGGTGCTGCAGTGGTGTTGGCGAGGTAGACCTTTGAAAAAAACATAGCAATACGTAACT
+
(+03563?A?>9:3==A0F>78E==?.,+*+8.95A;-853AB+2/78?@EH86;:<:(*3237AEFKD5$$24:7:<>@80?A:671>?0:02631+,('(%%)+$:$9161#&%')&/2+'.866*63?>0-%%2289;D@7A;@>@CI:8:?1,:AG109GC@@7+)//389335*+@>GJ?;6650F9J?9HF?B<9>@@CF6::0.-046;<=:=426//6;C?B3==>7+8(50)72)('''%#$%)*+343?;611??A<<C94$6?<<<;3==;=;+'')&&&,4=?;45:14(/3*$*2.0+08=A697;7A<9+'*A>23;8<C<+35=F1<CFGLCCE@=7///4A02DA<492889/(:,&9824$*-.5??;:9&&9;>>?==?=AGAB3CDD>PA07;<8=.A=841+,3;;<<113>9GHE6%:94/7B;9:0,**('%,.##$$$((13-,/:21B:B=B>8C632567411&'$3()),+8,//:<<;-2>@>=8.(*$((79A4.)(.2.,()
@d80120fc-5031-41e4-a404-3d751e267912
GTTGTACTTCGTTCAGTTACGTATTGCTAAGGTTAAGGTCTACCTCGCTAACACCACTGCAGCACCTACAGTATTCTTTTGCTATAGTAGTCGGCATAGATGCTTTAATTCTAGAATTTGTACTTCTGGTAAAAGTACACAATTGTAGCAATAAAGTAAAGAAATAAGGCATTATAATTAGTACAAACACGGTTTAAACACCGTGTAACTATGTAGTAGTTGTACTAACAACTGTTAAGAAAAGGCTTAGCATGAGGTGGCTATAGTATCCCGAAGGGACACTAATGGCAACAGCTAAACCATGAGTAGCAAAGGGTTTTCAAACCTAATACTCTAGATAATTATTAGGTTTCTTAATAGTAGACTAGAATTGTCTACATAAGCAGCCATTAGATCTGTGTGGCCAACCTCTTCTATGTTTTAAGCTTATTATTGCTGGTTTAAGTATAGTAATACCACAGCTTCGGTAGTAGGTGCTGCAGTGGTGTTAGCGAAGACCTTTAACCTTAGCAATACGTAACTG
+
(9*/==::9*74;8/-34300F;@A8>CI@66?14*+$)$$%-/0:9;?<0/:FIHKOA?C+$$79:=:;734.856?@45ED??AEJE;@A+42*%%%:<;EDHC;I;9<%+%8<=@<-42587+/%'.068/5FB<>68214)&(00A4..7+.==D:-99($$%$(((#&105324'08>BBB24484;<C><?9777*..+,7769+%$$'-4.8.925.=+B@@F0->2;.?4(5>7*6<===8/35'&%)*5)38/7DH9F9$$0#$$&):=<=<72)#%%'-3'282?50F><@D;:625,))02$-A@6<@03267:@?4,210.::+-'$%)**&%(/1(%==--0<1.0*-(%$%-*(:>FHB;HJ=A9;@877;78:99:0/-4246C>7$600<6035:>+&'%$$#$#%$#1001&%(&),*5B6<4ABB=>F/,0%%&###$*,.0'000-'(93';43>=DFB<661..574;/37364&,*;??C=A0,,,-26-A=87-//=.,+$
@9bd808bd-aae6-46ce-a54d-985bdaea3089
ATTGTAGCTACGTTCAGTTACGTATTGCTAAGGTTAAAGGTCTACCTCGCCTTTACCACTGCAGCACCTACAGTCATTAACTTTGCTATAGTAGTCAACATAGATGCTTTAATTCTAGAATTTGTACTTCTAATGATGCACAATTGTAGCAATAAAGTAAAAATAAAGGTATAATTAGTACAACGGTTTAAACCGTGTAAGCATGTTAGTAGTTGTACCCCTAACAACACATTAGAAAAGGCTTAGCATAATTAGCTATAGTATCCCAAGGGACACTATTAACAGCAGCTAAACCATGAGTAAGGGTTTTCAAACCTAATACTCTAGATAATTCATTGTTAGGTTTCTTAATAGTAAGACTAGAATTGTCTACATAAGCAGCCATTAGATCTGTGTGGCCAACCTCTTCTGTAATTTTTAAACTATTATTTGCTGGTTTAAGTATAATGTCTCCTACAACTTCGGTAGTAGGTGCTGCAATTAGTGTTGAGGTAGACCTTTAACCTTAGCAATACGTAACCC
+
%$%%*&#%*&&.>6A260D388=0/225,@344<1?<:1,'94*:;//#####$&29;JL>FN@DEDA-,++(#$((,'&%(,410=756+:+7320(366;5E<4/>;,7E8MA;851?55(*10&&-:/-&%%$$$%-//6/81/36:D4015,'''5'+:::40(&')),0,94-=4:6*)'53?:0,$+%+7(,($##-0/+.+95;<@D'2$5++%%@545$'%%%%)-)/:9'4?@@?$=<;9:,+.&57;+#$)8:2295)&0A=<=:646783),,--8;C;EE7FHE33'21')*@ABAC5+445325+)***388:>ABE5467--0./,1?@@IEC?AC=677B;&ABB<?26>>?@>E>75DCF<6677?@:9:97459=;<<%65:@C>=>?@QJG?CBFI5MJEB>A20*88/559;,:HC>AE?:44?71E?@FBCC4944452169</.32):05<@ACC=@@213.&3/+06/&;;:;B:=>E2@<A@>>=8:M;77-,+)*##$
@cdad72e4-9435-44e8-8955-1d0bce382568
GTGTACTTCGTTGATTACGTATTGCTAAGGTTAAGGTCTACCTCGCCCAATACCACTGCCTTCCTAGTACACAGTGTAGCAATAAAGTAAGAAATAAGGCATATAATTAGGTACAAACACGGTTTAAACACCGTGTAACTATGTTAGTAGTTGTACTAACAACTTTGTTAAGAAAAGGCTTAGCATAATTAGCTATAGTATCCCAAGGGACACTATTAGCAAGCAGCTAAACCATGAGTAGCAGGGTTTTCAAACCTAATACTCTAGATAATTCATTGGTTTCTTAATAGTAAGACTAGAATTGTCTACATAAGCAGCCATTAGATCTGTGTGGCTATTAGCCTCTTCTGTAATTTTTAAACTATTATTTGCTGGTTTTTAAGTATAATGTCTCCTACAACTTCGGTAGTAGGTGCTGCAGTGGTGTTGAGGTAGACCTTTAACCTTAGCAATACGTAAC
+
$+-4,$$*'%&($"&)'+.3559=BEC@2=C8?:273;:'(%&,$$%$&$$&47@<?6%&%%%/1-,4*//00$=6228<EA@@9207>8,36>::28DEC?<<<**-)+-$239;04534<:E8EA,+;CG@G6>B;AA3$$),-+../2=17<?8=<=?.*7FG;?B>(.>C?'6;CDCA@A><B+-9&?AI@:>DH=<@C866)J<@@CC<3(+&$$)**.1-69?>):.>76(46:-01)=;ADL7BC<>25139<;91;-AD?=>872-'$%)'+:6<>@=9566CF;<?::8;5<>?:2A>*%+*2*'&&%#'+')**:8>;3($#%$"%&%&*/011/,*&%%,1<?C?=92+*%%&,-*,13/'33><FD@>=01FAEKFCBCCJ85E=<>/-466:ABF;JDE=DEAB8226:?66.3(*'::86<>?A<?+=<%&%%9,090,1568/+$
@8a59f49f-1994-45e8-ba10-05ecfff68abe
CGATGTACTTCGTTCAGTTACGTATTGCTAAGGTTAAAGGTCTACCTCGCTAACACCACTGCAGCACCTACAGTAACTGCTATAGTAGTCGGCATAGATGCTTTAATTCTAGAATTTGTACTTCAAAGTAAAGTACACAATTAACCAATAAAGTAAAGAAATAAGGCATATAATTAGAGTACAAACACGGGTTTAAGCACCGTGTAAACTATGTTAGTAGTTGTACTAACAACTTTGTTAAGAAAGGCTTAGCATAATTGGCTATATAGTATCCCAAGGGACACTATTAACAGCAGCTAAACCATGAGTAGCAAGGGTTTTCAAACCTAATACTCTAGATAATTCATTAGGTTTCTTAATAGTAAGACTAGAATTGTCTACATAAGCAGCCATTAGATCTGTGTGGCCAACCTCTTCTGTAATTTTTAAACTATTATTTGCTGGTTTAAGTATAATGTCTCCTACAACTTCGGTAGTAGGTGCTGCAGTGGTGTTAGCCCAATTAGACCTTTAACATAGCAATACGTAGCC
+
(&#%$'*?@8:(D0:+I@DA89C9495=:B847G3NJ012.2(&8;*8'&0-7>GHI@*-@@J;HGEHB400-*$"#23390))&5/;9<AAE;562;=>6670+/-45'*.388:2.*$:=,;/&%,-76)&?1=ACD<:=)))7C@:C?58CFD/'5@@=@==3<:<CFH99:%'#/90-0/9=>''<267;:0(232&(&(&($#&)%&'68//;976C<94?CE:66$'+124(*.3,740)+$&&,++1**'+*-)*899?,;&?734970)/?C>>AA?4;<?-&&&%78FCJD.==F788791**.*44>8GE=@CCA;?@AB>>=/=225=AC:8>B>DD/@@HEB?DA=>781=DA7=A<;/;=?B94@9%'227-())*.,-2422)<?>5>;A:754<7ACCIQ=GH/@BJBI@@?BEGFH>>>//2?>FH?<&<FFA<D;81?A>;<=0=4?>E307;:74D?CF:9D<><=16322))8&/$&%$&$&%$%135*0$&&5,0'6;54>3,,01,1%#%
@fc42027f-297a-45b9-93b6-979dbfdd5e44
GAATTGTACTTCGTTCAGTTACGTATTGCTAAGGTTAAGGTCTACCTCGCTAACACCACTGCAGCACCTACAGTATTCTTTGCTATAGTAGTCGGCATAGATGCTTTAATTCTAAATTTGTACTTCTAGTAAAAAAGTACACAATTGTAGCAATAAAGTAAGAAATAAGGCATATAGTAGTACAAACACGGTTTAAACACCGTGTAACTATGTTAGTAGTTGTACTAGCAGCTTTGTTAAGAAAAGGAAACAGCATAATTAGCTATAGTATCCCAAGGGACACTAATAACAGCAGCTAAACCATGAGTAGCAGGGTTTGGAAACCTAATACTCTAGATAATTCATTAGGTTTCTTAATAGTAAGACTAGAATTGTCTACATAAGCAGCCATTAGATCTGTGTGGCCAACCTCTTCTGTAATTTTTAAACTGTATTTGCTGGTTTAAGTATAATGTCTCCTACAACTTCGGTAGTAGGTGCAGTGGTGTTAGCAGGTAGACCTTTAACCTTAGCAATACGTAACTAT
+
$&$#%')(,-F@>D894;BI@;:E667;8.8,=FMEB5,?:C@2-,0801<>7?GGI31>;@A:>@<;.-**7@;:,)//88>=834:EGA9:6:994457;:88761<385421*7:68;@DD=C878GG836;54C2>@EHH2G43556D>:JE0$029&*C?;=42*,1:736.?%(?<:@D0++,/66A;4433=987A=<?096873013488@9;72($)%$$%)5895)37/.'699))--(%&(+*++?:::*BCC267*@98@D>032=C>=B=?*&,5(-.,-.39ACGEHF>:;53-*%'*-2B@H5&%25+345<:AA@53.+*6DIEA@<..18BH<GGC;>C3115CM@BDDEA+=>AF81ED;?=:?>:896=B:9:((/2115-83>=FEF6>?A@I.;@>@4A4B565;7&0+%2(,,8=8B;8<EFB90DAFJGDG55'2::66?,)?5B'66&(:48<J>::728,)'%($(##&4;=?E<?:E7BAA@@@@/4H@=<;;<7.,(%$
@ba5a69eb-1bb4-48c4-9e5a-6b7f304eab8e
CGGTGTACTTCAGGTTCAGTTACGTATTGCTAGGTTAAAGGTCTACCTCGCTAACACCACTGCAGCACCTACAGTATTCTTTGCTATAGTAGTCGGCATAGATGCTTTAATTCTAAATTTGTACTTCTAGTAAAGTACACAATTGTAGCAATAAAGTAAAGAAATAAGGCATATAATTGGTAAAACACGGTTTAAACACCGTGTAACTATGTTAATGGTTGTACTAACAACTTTGTTAAGAAAAGGCTTAGCATAATTAGCTATAGTATCCCCAAGGGACACTATTAACAGCAGCTAAACCATGAGTAGCAAGGGTTTTCAAACAATACTCTAGATAATTCATTAGGTTTCTTAATGGCAAGACTAGAATTGTCTACATAAGCAGCCATTAGATCTCTGTGTGGCCAACCCTCTTCTGTAATTTTTAAACTATTATTTGCTGGTTTAAGTATAATGTCTACAACTTCGGTAGTAGGTGCTGCAGTGTGTTAGCGAGGTAGACCTTTAACTTATAGCAATACGTAAC
+
.%%'&/'''+&%%2@2;&+(+/1<D89;0B=6/DM@@;'/;8>5*684,12@8103:=CKK<78<;5CB6%&&0<BFFEMLC85>+%%'C=?:;8==AAF=JH2%&=B5;4CD84.7=E@>65AC763&'>E46'@1778;;9=50.+:FAAHA>:DIE)+>GA?F?0;3;:600%&0'07276.,9//5<GH=C84;=>B>?<3/=?752+,)'''*:&&(&078=<@0***)1,.20*562**+(,,5579=C;@B<8>8-<=9H>:=D<%8,7DC8>>B:CDEE.''))+(73=D?@>;%%$;>?/89,2B<)48=DF6-'-/-,,*:732=@FDQF@877%,;0@=432--)((&43(,'#%&217:<;B:3+:79/&%*/::923**>::$@5:DA8)6((?7:8;3FP9IBEIKIMNNJCBD0JHDBB54591?B)-0A58(-=6288341*82*92679?:95;=C;86A)**+&&+-58=A;88462*<=<;165752@>'''(8;14ABEA3131(#
@1369c602-0aa0-48e6-84fa-62ed44ee8f7f
CATTGTACTTTGGATTCAGTTGCATTGCTAAGGTTTCAAGGTCTACCTCATGCACACCACTGCAGCACCTACGGTATTCTTTGCTATAGTAGTCGGCATAGATGCTTTACCCAATTCTAATTTTACTTCTGGTAAAGTACACAATTATAGCAATAAAGTAAAGAAATAAGGCATATAATTGAGAACAAACTTTGGTTTAAACACCGTGTAACTATGTTAGTAGTTGTACTAACAACTTTGTTAAGAAAGGAAGCAGCATGAAACCAGCTATAGTATCCCAAGGGACACTATTAACAGCAACTAAACACGGTAGCAAGGGTTTTCAAACCTAATACTCTAGATAATTCATTAGGTTTTCTTAATAGTAAGACTAGAATTGTCATAGCAACCATTAGATCTGTTGTAGTACAACCCTCTTCTGTAATTTTAAACTGTATTGCTGGTTTAAGTATGTCTCCTACAACTTCGGTAGTAGGTGCAGTATTAGCAGGGTAGACCTTTAACCTTAGCAATACGTAACCC
+
.("$%820/20#.#,/6&.&)$&&&*%<8>9*?)9($($*214+.9;63#%#"#$%(,((-,,.*''34:.'(:A@>91:=991;2**&##*;>2724243(&)332+''&&'<3031$&#&%$)**632$14:-5&5)''$0+&)('+/(CIHKD81:<@4-6?CAA52034:867$$%--+.*101&#$&')3&1./0../,*'*-.84357**(0*$&+3+0.3,3495@C.**-9*&),))3/,%&'(%(4)65$$%%$#$,57>;;;>I<9:;3<;'=@@DED?;25=-''-/.*//2=*(%+-225-2<,1=B@CH;@DCE@I<GE@A456857>ACB;A?414(+?>GJGEAADG?A@<>4:C@?=,.4685,/%%)+03%10.,/*,55=?)3($$#$$#%/-3476-243369>EFIC<8<20666$$&*/266*5,*%$+0))4526;4769'$-;/21.$$4335;%&'%$#"%((&%%,55B:D<?;9%(+&'&'-))//57679:1('&
@01d9d257-800b-4f20-ac94-e04c4b30fe80
CGGTATGCTTCGTTCAGTTACGTATTGCTAAGGTTAAAGGTCTACCTCGCTAACACCACTGCAGCACCTACAGTATTCTTTGCTATAGTAGTCGGCATAGATGCTTTAATTCTAGAATTTGTACTTCTAGTAAAAGTACACAATTGTAGCAATAAAGTAAAGAAATAAGGCATATAATTAGTACAACACGGTTTAAACACCGTGTAACTATGTTAATGATTGTACTAACAACTTTGGTAAGAAAAGGCATAATTAGCTATAGTATCCCAAGGGACACTATTAACAGCAGCTAAACCATGGTATAGAGGTTTTTTCAAACCTAATACTCTAGATAATTCATTAGGTTTCTTAATAGTAAGACTAGAATTGTCTACATAAGCAGCCATTAGATCTGTGTGGCCAACCTCTTCTGTAATTTTAAACTATTATTTGCTGGTTTAAGTATAATGTCTCCTAACTTCGGTAGTAGGTGCTGCAGTGGTGTGTTAGCGAGGTAGACCCAACCTTAGCAATACGTAA
+
,$%2%$$49;6956>@NAF>89F>2@?>7:3,=?95-+.2,?9/6=6>7?>E;8DFFEJG<89267?A>0++;EFD=(BC/7EG=8<5G786?//+0/2,/-&'<;;-I>JGE=,.-.0'))3BE8B><?DOLB44E<3>AB112*022:B=<=A=,34/'*8:8==61%/6:=?A213*3232F.<@11/;?>C354<:<6-4;9377083//,('&%,636%94<@AE*//2:$'5<%6<3-&(&%+>HAAB7BC?.''<D?>DH?..%-)16=C:C=>>377&)87=;=><BC;44)-(#%$"2:@;A@<2871,;<=@?;85-/*((.45;895+,-.07:GEADF=5125>I=5<98(.)666>;C<530,,,..-3;7$$%#$(59A=@>=:5BB@0JL>9CGC<EFHAAD><FJAECBA>*+-:,FJA>2BCCABHAEGDC?>?D+3()-4:5>7BBDAC4=1A+<:::773()1?)3=242**(%(()(/($$04-/-0337;4226761+
@21f080fe-72f9-4d62-ac64-3ed7a20ef479
CAATTGCTTCGTTCAGTTACGTATTGCTAAGGTTAAGGTCTGCCTCGCTAACACCACTGCAGCACCTACAGTATTCTTTGCTGCCGTAGTCGGCATAGATGCTTTAATTCTAGAATTTGTACTTCTAGTAAAAAGTACACAATTGTAGCAATAAAGTAAAGAAATAAGGCATAATTAAGTGCAAACACGGTTTAAACACACGATGTAACTATGTTAGTAGTTGTACTAACAACTGTTAAGAAAAGAGCATAATTACGCTATAGTATCCCAAGGGACACTATTAACCTTAGCTAAACCATGAGTAGCAAGGGTTTCAAACCTAATACTCTAGATAATTCATTAGGTTTCTTAATAGTAAGACTAGAATTGTCTCACATAAGCAGCCATTAGATCTGTGTGGCCAACCTCTTCTGTAATTTTTAAACTATTATTTTGCTGGTTTAAGTATAATGTCTCCTACAACTTCGGTAGTAGGGTGCTGCAAGTGGTGTTAGCGAGGTAGACCCAACCTTAGCAATAATACGTAAC
+
()#%&#+11/187C8?7:3//?=9@=9;<97CG?6++%&%"#&(+0*4>?2/?H?DBA9=>9AE@ID6//9:667,++)()0%#".26::;6;::;>74/94?<8.C272.4(49.3:+(879=>;08@JF>,):FD;>@@1038'%+':71=;-,79;)(3+=9;5><6;8?335)&)#$26B:<8001.)#)*42+)$%3':0@84729,)7&6-1248A4/+?;A7?@*(84&(6%(>=/%($%%(33**+'&./65:;7@>67B59.+9>5960.0((3'&'%%&002+17?>CCE;C=989;617@AA1@IA:9<==;B?4)92.'979A9;C6:<,EFEMHEIC=3,,1;F;@FJA>4$%%%1.2&%1628DA=89=C?:AC7756<?A@EA442162=.??ICDACB<<;?ID??=2?C>01,&.+$0254?8MG@67:.-01''1039>='%4(79AD=??58;14-2C?ED0,0*)23/02().1*+))503184&&2)&&#')64@1++$(%%+/0/$
@315d2b9d-0653-49e4-bcbd-daae04b762ea
CGGTATTACTTCGTTTCAGTTACGTATTGCTAAGGTTAAAGGTCTACCCCGCTAACACCACTGCAGCACCTACAGTATTCTTTGCTATAGTAAGTCGGCATAGATGCTTTAATTCCAAATTTGTACTTCTAGTAAAAGTACACACAATTGTAACGCAATAAAGTAAAGAAATAAGGCATATAATTAGTACAAAACACAGTTTAAACACCGTGTAACTATGTTAGTAGTTGTACTAACAACTTTGATGAAAAGGCTTAGCATAATTAGCTATAGTATCAGGGACACTATTAACAGCAGCTAAACCATGGTAGCAAGGGTTTTCAAACCTAATACTCTAGATAATTCATTAGGTTTTTCTTAATAGTAAGACTAGAATTGTCTACATAAGCAGCCATTAGATCTGTGTGGCCAACCTCTTCTGTAATTTTAAACTATTATTTACTGGTTTAAGTATAATGTCCTACAACTTCGGTAGTAGGTGCTGCAGTCAGTGTGCGAGGTAGACCTTCAACCTTAGCAATACGTGGC
+
'%&*&$'*9:>30;E8B5B53+)+2-&13>@GE.CG>664*;404%2222((11/02-*4133;C?CF?B/6::?E?A>@FD'&*2599232'/;786379;8>4('=B=6737(&+/4:A9+/(&.6--+7@E7,,3<2-=)@8?>5A302%$+48ABH@<;?E?,279GEH;0'/8?A=A6677:??=C>625*%%5'+7;3/*95C=>/<A6+,0//%'+525;6E@F?F?C5BD+%022-&'&&<2'12'))8'62++&#%(?B8;6F0H+%,))<<A>1<A:799/34014-=8@HD<4878'=B<@E.4.@A<F=CGAD@C;3/-+&'('5@>EINGC=+,--9/<;?B@=>D?D<>>FKC=DI>C2<??A:6FCDB?;?<-22*??,,-4:;7<,53/1/+282,99+ACB:@GED@@F@@COCAE@<:+,/:/+.<?9IE447F=>?:970+/-53;.(*)018<>:>2+*89%+2..,10++0%$%%*5-5545:--,+,252222*$)++*,32.'%%
@a07f0560-3c40-4799-8164-ff1e0096fdae
CATTGTACTTCGTTCAGTTACGTATTGCCCTAAGGTTAAGGTCTACCTCGCTAACACCACTGCAGCACCTACAGTATTCTTTGCTATAGTAGTCGGCATAGATGCTTTAATTCTAGAATTTGTACTTCTAGTAAAAGTACACAATTGTAGCAATAAAGTAAAGAAATAAGGCATATAATTAGTACAAACACTGGTTTAAACACCGTGTAACTATGTTAGTAGTTGTACTAACAACTTTGTTAAGAAAAGGCTTAGCATAATTTGGCTATAGTATCAGGACACTATTAACAGCAGCTAAACCATGAGTAATAAGGGTTTCAAACCTAATACTCATAGATAATTCATTAGGTTTCTTAATAGTAAGACTAGAATTGTCTACATAAGCAGCCATTAGATCTGTGTGGCCAACCTCTTCTGTAATTTTTAAACTATTGTTGCTGGTTTCAAGTATAATGTCTCCTACAACTTCGGTAGTAGGTGCTGCAGACAGTGCGAGGTAGACCTTTAACCTTAGCAATACAACAACCCT
+
%&&('%2=@7>;02I,E,/1==F@@F==''/3(<BD<<6*:49'1=?;D9:>;87@>EBAA-.*%%&''''%%0=;>>>?B)659?<;8DE:;<%78301,823<AED9EFF7BA53@CGE,*4/0--)-2=B>7,2;/--..,,/$$/,.B=:E?*%2=C*+>BC?B8-1;?>=<?./2,+5;5HB62/,&%.1:6<;-,3BF>D79<22:942,0/08659B14,:9=?BK888:*114;16<J6&2<3360,+003&&)6/7:A=998;+(*#(2-.12.0366,73'36&8;<B@?D@...,*&%#-*,2>8<9.,+0-,15?@8)(&')(-0./357:=GH97>4D>5>@>869<>A:=E@??0189:=5=3;=>>HE<@C3GE0$1%%-13%).,,+,%&0*101359;<>FAC?FAA?BF/:D667%31'$%*90<2$1.,37<@><<;;7.B54;?.8943++1*67-6962'''%%%$$($*&&)+,/7)/)..,-'4)()((1))+&$$)&$#()('$$
@846805d4-445c-4eb6-8ccc-1a4f5c631c67
CATTGTACTTCGTTCAGTTACGTATTGCTAAGGTTAAGGTCTGCCTCATATGCTACCACTGCAGCACCTGCAGTATTCTTTGCTTCCATAAGTAGTCAGCATAGATGCTTTAATTCTACAGAATTTGTACTTCTAGTAAAAGTACACAATTGGCAATAAGTAAAGAAATACTGGAGCATATAATTAGTACAAACACGGTTTAAACACCGTGTAACTATGTTAGTAGTTGTACTAGCAACTTTGTTAGAAAGGCTTAGCGCCAATTAGCTATAGTATCCCAAGGGACACTATTAACAGCAGCTAAAACCACTGAGTACTTAAGGGTTTCAAACCTAATACTCTAGATAATTCATTAGGTTTCTTAATAGTAAGACTAGAATTGTCTACATAAGCAGCCATATAGATCTGTGTGGCCAACCTCTTCTGTATTTTAAACCTTTATTATTTGCTGGTTTAATTATAATGTCTCCTACAACTTCGGTAGTAGGTGCTGCAGTGGTGTTAGCGAGGTAGACCTTTAACCTTAGCAATGCGTAGC
+
+&#'&(&'798-6,:&8&<*016&%&((4130?F?B3)<9=2%4566(+%$$$(09<9/2**.,348)4&((,?:8=+<C8)++3$'-+.$*/3971(461/9.;>6++0/(>+49&-$/,''&'$$$#%&+754>DG?@2(?7.4/@?=B,56@@<36*7@D1/*,-$##$$%#(/3144767?65<:;;C?=?44307.(865=::03)&'(*6)$$&)+2;/36:3>9?8:*6;--:>=:<69+==(.311121&%#%;767*(&&$"%*8,16;0:,.9?>;93.--/,((*'+('(-.6;82-'$&&%+*(&&*.0-0>3D660''-&66-(&''60'''$5@=8A33-48><G?*4:?<66<>A445=@9$***-+7<>,*135-655+32,&'%%')-()*.-,-2-+-,688BI,>3+,,'+552/'$$$&9679,,/@0'2:6:<>0$%=8<F7547;8.8338C0%%8;-89:1@256F73?2001513<(4$&-).0.22,7/5?@A2=13..-%&)0-*%()*)%&
@39330396-4d7c-4964-a396-d08ebdc9619a
CATTGTACTTCGTTCAGTTACGTATTGCTAAGGTTAAAGGTCTACCTCGCTAACACCACTGCGGCACCTACAGTACATTATTCTTTGCTATGGTAGTCGGCATAGATGCTTTAATTCTAGAATTTGTACTTCTAGTAAAAGTACACAATTGTAGCAATAAAATAAAGAAATAAGGCATATAATTGAGTACAAAACCATGGTTTAACACCAAGTGTAACTATGTTAGTAGTTGTGCTAACAACTTGGTAAGAAAGGAACAGCATAATTGGCTATAATCCCAAGGGGACACTATTAACAGCAGCTAAGCCATGAGTAGCAAGGGTTTTCAAACCCTAATACTCTAGATTCATTAGGTTTCTTAATAGTAAGACTAGAATTGTCTACATAAGCGGCATCATTAGATCTGTGTGAGAAGCCCAACCTCTTCTGTAATTTTTACCCCAAACTATTATTTGGTTAGTTTTAAAGGCATAAATGTCTCCCTACAACTTCGGTAGTAGGTGCTGCAGTGGTGTTAGCACAGGTAGAGACGTTTATTAACCGCTCCAGCAATGGC
+
(&%**6);=;67;39)F),09;E;<>>B9989DFC:=5)@:IE(889=10%..1?HFHH;9%%22;CB60/../+#&%'$$%$'*/0190%%,.)88=2:>:688D=4-2426=>IC;5-4=9?7230&'4AA:=DKA=/7;522791+3414&&2,5<>7&$%.*))ACBFAE==AA:22'&''$'-&*27611,#%$',&$&$%%%((%#2*&%&$%,:::2@8=:>9:0&$*1,)01%#+&+&(0*)7*)+0%%$%#%&&('&'%=<A/%%%,-=)8.2<;=4;>A@>>=%$12/120(31-(**?EB::=9/5833FI<;E:C?:???<+G9=.(065.)-$&6446-97BBD@ED92,,5>G9E<B?>'69:<=5896,923&)#$%$($%59:6607;?DDA?;''''++)%*%121.CA65?;51%,)('&&'%$.14@DACC6:;-(%#$#+"%4251$&,,89=<=;;891@FA945:1*+-/).3'%6,4>E-,99204760<>86&%$$#$%'#&$%%%#$$%####&&$$""%#$*,.3/(&')
@8eaa604c-8b1c-4deb-960f-4563b03adc34
GTTATTGCTTCGTTCAGTTACGTATTGCTAAGGTTAAAGGTCTACCTCGCTAACACCACTGCAGCACCTACAGTATTCTTGCTATAGTAGTCGGCATAGATGCTTTAATTCACAGAATTTGTACTTCTAGTAAAAGTACACAATTGTAGCAATAAAATAAAGAAATAAGGCATATAATTAGTACAACACGGTTTAAACACCGTGTAACTAATATTAGTAGTTGTACTAACAACTTTGTTAAGAAAGGCTTAGCATAATTAGCTATAGGTATCCCAAGGGACACTATTAACAGCAGCTAAACCATGAGTAGCAAGGGTTTTCCAACCTAATACTCTAGATAATTCATTGGGTTTCTTAATAGTAAGACTAGAATTGTCTACATAAGCAGCCATTAGATCTGTGTGGCCAACCTCTTCTGTAATTTTTAGAAACTATTATTTGCTGGTTTAAGTATAATGTCTCTACAACTTCGGTAGGTGCTGCAGATAATTAGCGGTAGACCTTTTTAACCTTAGCAATACGTAAC
+
$6%$$.5562.420E:G9;'$%%%%(4:@IF=FOBF@2*>8=<-:9;?;=E@65==?EKI;CJ>FKIF8&%%1BABC:@B.B>@;HEA@2798-8<;=<C>>871+-E1F;))0$203:3,*+&&.9-26DOE?75><98:>76921300B;88((%,.3*.+*?:;2),4;=<>?@7F@8D9=9+6:>@FBKA?E:7964-$)4?0540+**25401-%-:7:+-650/10*?D17133&-4)1(-%%-<850,,078.<=@944639;//:/'6)=AAC?:2//0>944@BC45:?:+<H;76/2;0)(60(8?B@@2'23'6=.CDF?=<A1;;EIQKDEA0/<&76@DCA9<6,%&$2;BAEE?@47323;7>380639+.0/-25:<@104>CD;A?:;;72?9799,JKKMJHHJ@KA>7,$22/>:C?A//12;??C@;FA0&/DDGIC7620$4'),8,;>;?)53(*,/##)%#$$%'+*.2'($'))&&0+((***&-3-/--$2/8,**.017-$
@efbfbe03-4c31-475c-a989-30d1dd939d44
CATTGTACTTCGTTCAGTTACGTATTGCTAAGGTTAAAGGTCTACCTCGCTAACACCACTGCAGCACCTACATTATTCTTTGCTATAGTAGTCGGCATGAATGCTTTAATTCTAGAATTTGTACTTCTAGTAAAAGTACACAATTGTAGCAATAAGGAGAAATAAAGAAATAAGGCATATAATTAGTGAAAACACGGTTTAAACACCGTGTAACTATGTTAGTAGTTGTACTAACAACTTTGTTAAGAAAAGGCTTAGCATAATTAGCTATAGTATCCCAAGGGACACTATTAACAGCAGCTAAACCATGAGTAACAAGGGTTTTCAAACCTAATACTCTGAATAATTCATTAGGTTTCTTAATAGTAAGACTAGAATTGTCTACATAAGCAGCCATTAGATCTGTGTGACCAACCTCTTCTGTAATTTTTAAACTATTATTTGCTGGTTTTAAGTATAATGTCTCCTACAACTTCGGTGATAGGTGCTGCAGTGGTGTTAGCCCGAGGTAGACCTTTAACCTTAGCAATACGTAACCC
+
/(&'(-,LL>BCM+D8B7:44=I<8:(+&,.3<F7A8$->9B;*>A9=75-E4AEJKB/277;3;?GHE711()4>:7=A.88=8267IF:1')*),%$$8425CKB@JAJLG<44EDGA22%$.337;8DJFG89GA?A@D<8:)/4.>D9671%&%'(/,(>?-*/C=99,9:<1<ABE;9:+(&&+23)3%$6?7IDCE86?>B>9=G=649--,.1-%%&'*-3=9?3947:,=>?@AD@>11797*&:>>>8>B@=A;:=53BE9>>1./99?3?9)ID@>?9<@4?C988+8A9GBEC5A@B886>9<&.300BD>@B?@?9:9-?@3=77;=7$$-)**),),1300>.;B?;<CFAB/8:/4@BE?&88;<>8@48:623/:783;3*)*253.=*)'0.0&2160468?JN@F767225++*9A7@>5?@//1-///')8A?>@=?D@=?>AB<@C8A:+%0-))/(&+3%#1264BB686<477/)*&$))+)'$**/FFB@;?;=>2;79888)%%%#32:;;:2&)*
@f2534f0a-5c8f-40b5-adfb-76d9680d80ba
CGTTGTACTTCGTTCAGTTACGTATTGCTAAGGTTAAGGTCTACCTCGCTAACACCTGCAGCACCTACAGTATTCTTTGCTATAGTAGTCGGCATAGATGCTTTAATTCTAAATTTGTACTTCTAGTAAAAGTACACAATTGTAGCAATAAAGTAAAGAAATAAGGCATATAATTAGTACAAACACGGTTCTCCCCCTGTAACTATGTTAGTAGTTGTACTAACAACTAAGAAAAGGCTTAGCATAATTAGCTATAGTATCCCAAGGGACACCTATTAACAGCAGCTAACCATGAGTAACCAAAGGGTTTTCAAACCTAATACTCTAGATAATTCATTAGGTTTCTTAATGGTAAGACTAGAATTGTCACCAGCAGCCATTGAATCTGTGTGGCCAACCTCTTCTGTAATTTTTAAACTATTATTTGCTGGTTTAAGTATAATGTCTCCTACAACTTCGGAGGTGCTGCAGTGGTGTTGAGGTAGACTAGCGCTTTTAACATAGCAGCAATAACCC
+
,%$&&''..0/2B=D0?/2744=0(--*/3+2CG?1/+35??-??9:66<8/00-+'),),,->?82,,1;:<=;<><<FB@==2C8=:=/75416269;=HG(5>55*'4+CDFA8B72E=69-7<@=<2.B<4=?DGCI;6;)8:A:;:464;.&62>ECJ@86FHD@==325,/=;CC?034*)'..&$%%&&&$&*)25<1102575>75:A8=3:1>-0/%#%%%*8=4%*/<<<<9?B@D@=?&==E?=:5B68=B?)(,5>>@@8&77)+@652,-.'+*-*'&(%#$#'(&$(*)'.BA64;511>B@-?B<88/0A@565359>72*:<,1>*BG@>?45$$15;69+%&(0&4564*5(++26553A?334$$=<?ECC7914BAB%=>B<@;+*=AFGFH?@AA:+&9;>>669(6>@?86BD?<7A=CKA88+++,;5?<?6..290;*,<:@9G610599=?.)&%$'97001(##%$&#$$$"%$&&*/'),&&&%%%%#%&
@d5b2949b-0f9a-46b5-9021-728aa35e80db
CAATTGTACTTCGTTCAGTTACGTATTGCTAAGGTTAAAGGTCTGCCTCGCTAACACCACTGCAGCACCTACCAGTACAGTGGGTTGCAATAGTGACATTAGTAGAGTTCAAATAGCCTTCTCTGTAACCAGTACAGTAAGAGGCATGCCTAAATCAGACATTAAAAACCACCACAAGCGGCGAGTTTGAAATAATTAAAGAACCTAGGCAAACCCACTTAATAGTAAAAACAAATTATAATATTTATCGGTTTAGAAAAATTAGGTGACTTCAAATAATTAAATGAAGCCTCTAGACAAAAAATTTACCGACACTCTTAACAGTATTCTTTATAGTAGTCGGCATAGATAACAATTCTAGAATTTGTACTTCTAGTAAGTACACAATTGTGTAATAAAGTAAAGAAATAAGGCATATAATTAGGTACCAAACCTGGTTCAACTCCGTGTAACTATGTTAGTAGTTGTACCCAACAACTTTGTTCCAAGAAAAGGCTTAGCATAATTAGCCTATAGTATCCCAGGGACACTATTAACAGCAACTAAACCATGAGTAGCAAGGGGTTTTCAAACCCTAATACTCTAGATAATTCATTAGGTTTCTTAATAGTAAGACTAGAATTGTCTACATAAGCAGCCATTATTAGATCTGTGTGGCCAACCTCTTTAGCAATTTTAAACTATTATTTGCTGGTTCAATATAATGTCTAACTTCGGAGTAGGTGCTGCAGTGGTGTTAGCGAGGTAGACCTTTAACCTTAGTAATACGTAAC
+
'(($*/65>MB='B7D@F=@<76<8;A9E?KG.EF=>76.=9FF)9:5>//737=B@99CA822981::4+/>6'+($312$66H=9:?211?C9-&&),-2500.;:>B@4+''34--266@A558.,:0AB*''/?;6-7('&(56=:371$##'(-))2788B93%-%('$$(*$''226,:&'&%#$$),,)/01+&%23;-45;<>=4(('$%-.-)''1572-6)2;=?1JDGM<BD;;5*(.'-*3///;<E@8/:?36;411>9EKE;6664B?EB22308=?)9A..9>DD:4+-/1&1972;;A-34;96977@EGL,*9:/(++%7-122&465233*''%&,&.49+,----0*)6''','&'%('&##$*''/3.3&''&0(.02./CDO>'59656*1687486=002-1%#$$%%*')+'''&*'&#$%&,015;?;?C<9.(+($'(/),-1&.&%)37=$%%'*%+1$-,$/962&*&'((-*.4;G<;<*1&$,$%&18;44B/8*;?AAFG=;:<@3440.426;@F<<:=**).1/13:+,78EDFH3;59D<9/;D<?>,.;-0;B@A-,/2+/65<GENHEFFB<89/FQ<8BC?>15;<?;7@=1)88@=4:;/22*),%#$043:DA>?41$%##%$(()**1/&&%)1(235;6%01<88%%92.)-,**-(&$%##/)%"#%%&').()&.$,>;8*??>?876=@>52.6+*/)00+4:98<72885<34324$&$1433(&'%$%
@4e4527cd-128f-45fd-a6d4-44b63a831785
CGGTAGCCCACTTCGTTCAGTTACGTATTGCTAAGGTTAAGGTCTACCTCGCTAACACCACTGCAGCACCTACTACCAGTAGGAGACATTATACTTGACAGCAAATAATAGTTTAAAGTACACAGAAGAAGTTGGCTGAGATCCTAATGGCTGCTTATGTAGACAATTCTAGTCTTACTATTAAGAAACCTAATAGAATTATCTAGAGTATTAGGTTTGAAAACCCTTATACTCATGGTTTAGCTGCTGTTAATAGTGTCCCTTGGGATACTATAGCTAGTCTATCTTTAAGCCTTTTCTTAACAAAGTTGTTAGTACAACTACTAACATAGTTACGGTGTTTAAACCGTGTTTGTACCTAATTATATGCCTTATTTCTTTGCTTTATTGCTACAATTGTGTACTTTTACTAGAGTACAAATTCTGGGAGTCAGCATCTATGCCGACTACTATGGCAAAGAATGCTGTAGGTGCTGCCGGTGGTGTTAGCGAGGTGGACCTTTAACCTTAATACGTGAC
+
+%+-%$%%%,+,-%*D;C5D47)%460-+8<;;6(@F>:0;EALD0==98227/32;B??B@=<H@>DCGGB@B0))&&&1-43>4366:-&&)*,*,,,0349:552%3?DGC;5,&9=.1043:/*1)-&/$&$$$$$5$$'@=7'&-040.36663-%%.5BDCBDF:9:?=><65(()@4:;A;?C>@0,,3('''2.?3<00.C3389:9;C@004H<:5),,$%&%(<AA;::HD899A5ACA?=F7225BC88<6/4&057357B977;8-2$0('**$$')(03@EKMAFB=<?2::3$(<*-6/.)9'32/6>-D?F413//2)3269:<><D6BEEB@=9>8;@**(0%0388:9&38?FD@A..1;=E@*(&'3;**+07=.=@8>F9FHA7CCNEB/>==0)(>7CF6=JGF4$-&%&4)+&:A?D8-48@21:9<7;<523BCFD.+.3,,>>1%$-?BFEC=(*(9>A?6:991615((-,%/3698B@@=3333/-+''')(''
@6707d1d6-f0b1-4a3c-a044-1eac0d354bbb
CATTATTGCTACGTTCAGTTACGTATTGCTAAGGTTAAGGTCTACCTCGCTAACACCACTGCAGCACCTACAGTATTATTCTTTGCTATAGTAGTCGGCATAGATGCCTTTGAATTCTAAATTTATTACTTCTAGTAAAAATTACACAATTGTAGCTTAATAAGTAAAGAAATAAGGCATATAATTAGTACAAACACGGTTTAAACACCGTGTAACTATGATGATAGTTGTACTAACAGCTTTGTTAAGAAAAGGCTTAGCATAATTAGCTATAGTATCCCAAGGGACACTATTAACAGCAGCTAAACCATGAGTAGCAAGGGTTTCAAACCTAATACTCTAGATAATTCATTAGGTTTCTTAATAGTAAGACTAAATTGTCTACATAAGCAGCCATTAGATCTGTGTAGCCAACCTCTTCTGTAATTTTTAAACTATTATTTGCTGGTTTAAGTATAATGTCTCTAACTGGTAGTAGGTGCTGCAGTAGTGTTAGCGGGTAGACCTTTAACCTTAGCAATACGTAACTT
+
.'&)&'('&,%&*5<8*8*,,));''(+?9@E0DG>.,+31>5#%&)543:797?AD'$31005=?FJC))).=1//(2406:4*-1.;>7E88760<;:687@70%%$;>%.%((&&1*>NH7'&($%*/**+:>KI76'&3(218><;='%%$$$%40-.-&7<E/(6:A=@<7676??BJFEI@:GCBA;6/--19:BBEG:@FGB?;=@@58/?00+%$$)*<*B<>2@;E>=?,002'/8,<53682*-(#$$&,,55A<<=1:@@><C>A8((8('++0B::=A<;897089424'6>:DEAA5764=A?32:(//:1C68831674:(A?H>9DB;;8CA;*88;>:B@AMDAFEF<88880&-7124(<>A94BF;CDBKC;;;6FC96732/(<;97>4$<;;/;ACB@IMKI@CGGDMIIC;DI>;>35-890,-36;;JKD810*)*((+55-&$++(+)+.01<8'>EA-0476''%+:.6,1)&%-6A<6C<<9:+21-,*+,*-74//879.*$$$
@eee6e2b5-86a9-433f-88c3-ec781d8352fb
CATTTTGCTTCGTTTCGGTTACGTATTGCTTCAAAGGTTAAAGAGGTCTACCTCGCTAACACCACTGCGGCACCTACCGGTATCATTCTTTTGCTATAGTGAATCGATGATGCAATTCTAGGGCCCCGGCCGCTTCTGTAAAGTACACAATTAGCCGGCAATAAAGTAAAAAGTAAGGCATATAATTAAGGCACAAACACCGGGTTTTAAGCACACCGTGTAAACTATGTTAGCCAGTTGTACTGACAACTTGTTAGAAAAGGCTTACTTGCCCAATTAGCTATAGTATCAGGGACACTATTAACAGCAGCTAAAATATGCATGAGGTAGCAAAGGTTTCGACCTAATACTCTAGATAATTCATTAGGTTTCTTAATAAAGTAAGACTAGAGATTGTCTACCGCCAAGCAGCCATTAGATCGTGTGGCCAACCTCTTCTGTAATTTTTAAACTATTATTTTGCTTGCTGGTTTTTGTGTAATGTCTCTAACTAGGTAGTAGGTGCTGCCAGTGTGGTGTTAGCGGTAGACCTTTAACGCTTAGCAATACGTAA
+
/(()%$%"#%&,'40?'*9%-,,6)))&+,3152*5AG<40+0'094;/046--46:8-&&@B9/24%%166DC35,)+%"$&)*-2003;,>EC.%%&&$%%',#$#%('$%-152=;.-&&'&'+&.(%#$'-%%&&0464C:;;6:002&(%%$)/429CA*$'+21-+'%6+''&&&'')$,.&%$$"%**3<<<90,.248;741%+''01/001/0,'+31:)4'($#&(7(+)/13//016*&&''())&1/0''$#$$%"$&'&'%-4569>C=821372)4,';:0,++.+%%2(50+/78<7GJ>0,)%$$+*+&)-,,-05-$3==?<1-/.+-;?@BC?>9-/.154B9;555%;EAJ<4337-''%$*./&,.+*,/+)*--(-+,%%&%%&3+)*)(:<757654/(%'**13:9>5<;2=E9327;<-4:953?E@@>=797382/$#$$%&-)4:965.&$$(+*'%%#'(%+)&1$'-4-840-179.4/&0*4;3%2*(&$%+1.,+($)&39;<:77&%(*,+646.'',-01)
@59cc9dca-e04e-48a0-a67c-700718c8a1c0
CAAACTTCCGTTCGGTTACGTATTGCCTAAAGTTAAGGTCTACCTCGCTTCTTGCCACTGCAGCACCTACAACACTAACATAGTTACACGGTGTTTAAACCGTGTTTGTATAATTATATGCCTTATTTCTTTACTTTATTGCTACAATTGTGTACTTTTACTAGAGTACAAATTCTAGAATTAAAGCATCTATGCCAAACTACTATAGCCAAAGAATACTGTTAAGAGTGTCGGTAGAATTTTGTCTAGAGGCTTCATTTAATTATTTGAGAAGTCACCTAATTTTCTAAACTGATAAAATATAATTTGGTTTTACTATTGAGGCTGGGTTCTTTAATCTACTCAACCGCTGCTTTTAATGTCTAATTTAGGCATGCCTTCTTCACTGTACTGGTTACAGAAGGCTATTTGAACTCTACTAATGTCACTATTGCAGCTTCTGTACTGGTAGGTGCTGCGGTAGTGTTGCTGAGTAGACCTTTAACCTTAGCAATACCGCGTAACA
+
,*'%#$&$/322@/2D8313D0021/&*'&%(&+$#1&5=:'9;8<-24?554$:@=*-0@@A=6JJ6,-/'#&)-;==B@CHAN9-43:9@@<GEFH+@5107=B>*2*/14((:7@00EEFH99=ABKI>$%.98134'()&3:;8=?DIBC33IEC=><522(95?D:$IFFA6*4:5:;:)':>@FK-&(++/03,*&?C>9:'&5FA1,95..?H8@8G196CH.+?*066**3?@>901:>7,3(8FJF==@A<>==>789A30().1/:66169;=CA79038C<<:1**,)&+.))-'9:,<:IID>AE8::#%**)(%59HBEIH=;:5;(.2=@A3<7,:H9$$C>@;>B*%--383=@15;>DB?<@-023,&-/@<B?FFIBJA67758(,9810/34.,*''276@?FGI=9I8B9.-.&$%##&'-068/397,@99?B<<?:)(&)$&%($'#$/(/35++0-96>55.*)%)'.-4,'''&-+<:6'%#
@16c4290d-6868-40f6-9cf6-04dbea2b989d
CATTGTACTTCGTTCAGTTACGTATTGCTAAGGTTAAAGGTCTACCTCGCTAACACCACTGCAGCACCTACAACTACTAACATAGTTACACGGTGTTTAAACCGTGTTTTGTACTAATTATATGCCTTATTTCTTTACTTTGTGCTACAATTGTGTGCTTTTACTAGGTACAAATTTCTGAGTAAAGCATCTATGCCGACTACTATAGCAAGAATACTGGTAAGAGTGTCGAGGTAAATTTTGTCTAGAGGCTTCATTTAATTATTTGAAGTCACCCTAATTTTTCTAAACTGATAAATATTATAATTTGGTTTACTATTAAGTGTTTGCCTAGGTTCTTTAATCTACTCAACCGCTACTTTAGGTGTTTTAATGTCTAATTTAGGCATGCCTTCTTACTGTACTGGTTACAGAGGCTATTTGAACTCTACTAATATCATATTGCAGCCTACTGTACTGGTAGGTGCTGCAGTGTGTTAGCGAGGGTAAGACCTTTTAACCTTAGCAATACGTAAC
+
$('.,6.3G?BB?=B:@;@=;<J@FG::;2%4(7%;7%)97=6'23*:--6-8:>98:GK=;E>EGDD;=?@3=>/++367=?BH@E5%645:>@1AG>D<3,;@DGMG8<@?A6?869;<BDGGGHE-./>6EEG4>>>.$>5@ID>CF@M68624>DE@>1=@6)-51..%&+0($##$#,/2*)259A9.--00-31:2))><>688/(4955CE:-@='20CG52=)$++88278:1/&(1344*)9AAAC112****-&&(52$&$298:;@4>DDF@@.=:?8-*/5-)/1366)+;@CDGMKCDGQIA@D==>835CB0C@1H:@38<GD=;;5+871A;G<><%89)&3&%#(@;<<<>A@GACE20/;==334%6;<?A83:?BBCDD087:@=<=8-?654414%>>@=<<;1085/2/.,1.$$%%##&#&)+7<'FGE4@J@9.99>9BAC=AC=>/,,/01/&9$/503(,&278$5?563411?:31114.79CIE6541(%
@77494542-7cf1-41d6-828b-12862598ed29
ATTGTACTTCGTTCAGTTACGTATTGCTAAAGGTTCCCGGGTCTGCCTCGCTAACACCACTGCAGCACCTACAATATAACATAGTTACACGGTGTTTAAACCGTGTTTGGCCCACTATTATATGCCTTATTTCTTTACTTTATTGCTACAATTGTGTTTTACTAGAGTACAAATTCTAGAATGTATCTATATAAACTACTATAGCAAAGAATACTGTTAAGAGTGTCCGGTAAATTTATCTAGAGCTTCATTTAATTATTTGAAGTCTTAATTTTCTAAACTGATAAATATTATAATTTGGTTTTACTATTAAGTGTTTGCCTAGGTTCTTTTAATCTATAACCTTCTTTAGGTGTTTTAATGTCTAATTTAGGCATGCCTTCTTACTGTACTGGTTCAGAAACATTTGAACTCTACTGTCACTATTGCAACCTGCTGGTGGGGTGCTGCAGAGGTGAGTGTTAGCGAGGTAGACCTTTAACGCCCGTAATGCGTAAC
+
)(*)+(9:7;=D311A2I6777),/)0+,)%,&%(+.$%)98=6))014/49796GAIGGJ==F@CAD9;/35$#$0467?<>F<J:&;887:=:H=BG6GGFHCDK?$$###$/1-)+358017(9;;<>B?<>+++-652:;2008?A6<<&5((),'1692&(+;4DFC5B>),',(),%((%22+&&$%%:96?@B<552)5=+/0C><NKHGDF+?2@DD//@22BA.3562%/:3.0'81169;HCD=468%%(&$#'(**&&)'@?C6;8<E98658AFHFHJIG<55?5GA;?ABCAAEC?>?.'>=@5H(692C6<?H;;*=5$%48:;*&+3,/#'&#(2-66CD;EC:.-+(0.9;D>ECEEC@FE@GGT?CFG;7885+%$$&1$$$$%('%+,/)335/+.//)()87?JF==?=;;*=04%')*)*()45>4&&&$$%$$&3,$)028/+,))&&'5**:;<=>53.*&&&%%$,,((,,*+&%
@0f525d4b-3e57-4462-bdf5-8118ee2d8f0f
CTAGTTCGGTTCAGTTACGTATTTACTTCTGGGTTAAAGGTCTACCTCGCTAACACCACTGCAGCACCTACAACTACTAACATAGTTACACGGTGTTTAAACCGTGTTTGTACTAATTATATGCGCTATTTCTTTACTTTATTGCTACAATTGTGTACTTTTACTAGTACAAATTCAATTAAAGCATCTATGCCGACTACTATAGTAAAGAATACTGTTAGAGTGTCCGGTAAATTTTGTCCTAGAGGCTTCATTTGGTATTTACAGTCACCTAATTTTTCTAAACTGATAAATATTATAATTTGGTTTTTACTATTAAGTGTTTGCCTAGGTTCTTTAATCTACTCAACCGCTGCTTTAGGTGTTTTAATATTAATTTAGGCATGCCTTCTTACTGTACTGGTTACAGAAGGCTATTTGAACTCTACTAATGTCACTATTGCAGCTACTGTACTGGTAGGTGCTGCAGTGGTGTTAGCGAGGTAGACCTTTTAACCTTAGCAATACGTAA
+
("$$%(&)'C3C$>$=*..C8781%$%0$$$)==980/0818+&121300,)324?EGLI:;>=ABAE9985(('*614;>977=8;;2H<<7?ABIHED=BDDC0-851;9<1<;>=2==A<0))2.7>BCFFC.>HH.113=?>>BA?DK433:=++EA@?77&%78FEA6<:)%%#&,30-D@<B;/.-54.3382)02--3%:?%4C6//BHAB>A.#?>?((=13B92*.-**1''+1&&'-:KMEC;77/')6/01+$%%#)*'*'%%%*2333/-39.6BFB@@?6..15367>6LD:759ADD@DF;=>-$+3:AI37BD<19=/A@EC9D<8@<$6?DC-=>87B:D3C7-,'--79?:-(%$&&1:79**;DDBEB(=J;<=11>=?A8B@B?I<@AC:90384///0113:257:,'')67A;B?C>:;<+11'533039:6CBB:=90.HE.3/)(0116?8<44,,())35((516$&%%26-.(/826=0---.2*(
@a24c51cb-0401-4e56-b426-982699f5943c
CATTGTACTTCGTTCAGTTACGTATTGCTAAGGTTAAAGGTCTACCTCGCTAGCACCACTGCAGCACCTACAGCTACTAACATAGTTGCACGGTGTTTAAGCCGTGTTGTACTAATTATATGCCTTATTTCTTTGCTTTATTGCTACAATTGTGTACTTTTACTAGAAGTACAAATTCTAGAATTAAAGCATCATGCCGACTACTATAGCAAAGAATGCTGTTAAGAGTGTCAGTAAATTTTGTCTAGAGCTTCCATTTAGTTATTTAGGAAGTCACCTAATTTTTTTCTAAACTGATAAATATTATAATTTGGTTTTACTATTAGTGTTTGCCTAGGTTCTTTAATCTACTCAACCGCTGCTTTAGGTGTTTTAATGTCTAATTTAGGCATGCCTTCTTACTGTACTGGTTACAGAGAAGGCTATTTGAACTCTACTAATGTCACTATTGCAACCTACTGTACTGGTAGGTGCTGCAGTGGTGTTAGCGAGGTAGACCTTTAACCTTAGCAATACGTAAC
+
*%-07<?DE:>75.<06.D=56<667;D@E.@5A2GC2+,%;%$.008,,30-03;;C57?9B4?@42.*%%&?F@9;C8::56603$(+25/@85@7.,$&%().:-38/03798:2*;>;9208)%+A=A@9'5<?G//2:@F77800379A?:EGNDA5=BA/43==33<?D3JC@=21457?;;8@;817;9A?4<;>BDF=9D*4BF'(11''9>AD=I80+FB50?&5=>535=@:-'<-5(''$$'%(+-.+%&%(00272,**1-+5,.1.?BJEC@>>(<589236;2,,.A::>@;44417/069=>;0240/0,(;=<J8?BA;37+9220235;6?E5D?FF,GF>CH-&;>@:/3?CGHFDDPH/)<33C3@C99428778;=:433(89>B@HJ<<H=.:87303,(/:>;585*)/.2::54*/@8::@CH:88;<99-FIB:FKB80757:A:C;JG;<4//C??71+2*'4/8517244A7885.<8-+-03=<C9>=@:>;/$
@a39476a6-7690-4466-ae2d-0128867200c1
CTTGTACTTCGTTCAGTTACGTATTGCTAAGGTTAAGGTCTGCCTCCTAACACCACTGCAGCACCTACAACTACTAACATAGTTACACGGTGTTTAAACCGTGTTTGTACTAATTATATGCCTTATTTGCTACTTTATTGCTACAATTGTGTACTTTTACTAGAAGTACAAATTCTAGAGGTAAAGCATCTATGCCGACTACTATAGCAAAGAATACTGTTAAGAAGTGTCGGTAAATTTTGTCTAGAGGCTTCATTACAATTATTTGAAGTCACCTAATTTTTTCTAAACTGATAAATATTATAATTTGGTTTTTACTATTAAGTGTTTGCCTAGGTTCTTTTAATCTACTCAACCGCTGCTTTAGATTGTTTTAATGTCTAATTTAGGCATGCCTTCTTACTGTACTGGTTACAGAGAAGGCTATTTGAACTCTACTAATGTCACTATTGCAACCTACTGTACTGGTAGGTGCTGCAGTGGTGTTAGCGAGGTAGACCTTTAACCTTAGCAATACGTAAC
+
$"#$)'3321545C*:&'&''5'23<I?@&/FHA.-')-.(&#$'59<C;;>FLCLQC>><:<9=9%33+.1687;;@;89D7:,1(',2>?CIFA8%B@AC:DJ>(8(80;<7=:9AIKFE=D2238%"%%=HI://19>FCB@8>='0*)(.@@>:);:5&&'+G>DEFF989(&)%%+1261+=82A@:--:0.;;==@@1//=/@I,/<G?>:<><:@6%$$46634.A?8-012-,(*9866+&6===:&/8##%&%'5<=48:81?E@?14/3.?;:6(6/<C664=>DIEA?AEG?99@8LD?BBC?@B>AD89;6,,CHIN@CE?<>?FPC@FE9-;&#5&2(--C4=?=IAAADD@/)$%/2BAHBAEB4+?)?B@A:AC:60/6=264)++./1?G;DKI<IC6EB><25*(2=5--7)1/.'''%'&)39=??D669003+,/-;=?=+-DE6GFE><<AA;><:8007;7%'-).,-)*%,*($$4//./+9;5534*++7711997&&(
@2b4b3e39-f0dd-4d26-be9e-312b34368b73
CGATGTGCTTCGTTCCAGTTACGTGACATTGCTAAGGTTAAGGTCTGCCTCGCTAACACCACTGCAGCACCTACAACTACTAACATAGTTACACGGTGTTTAAACCGTGTTTGTACTAATTATATGCCATATTTCTTTACTTTATTGCTACAATTGTGTACTTTTACTAGAAGTACAAATTCTAGAATTAAAGCATCTATGCCGACTACTATAGCAAGAATACTGTTAAGAGTGTCAGTAAATTTGTCTAGAGGCTTCATTTAATTATTTGAAGTCACCTAATTTTCTAAACTGATAAATATTATAATTTGGTTTTACTATTAAGTGTTTGCTAGGTTCTTTAATCTACTCAACCGCTGCTAGGTGTTTTAATGTCTAATTTAGGCATGCCTTCTTACTGTACTGGTTACAGAAGGCTATTTGAACTCTACTAATGTCACTATTGCAGCCTACTGTACTGGTAGGTGCTGCAGTGGTGTTAGCGAGGTAGACCCCAACTTGGCAATACGTGGC
+
2%&(('&)21367;(;7K59('&''#",+196@A4?CC;,+&84=5$;>9=557768>@F@DE37669;EKA>@D(1/02.2>=?<>D=G7(055)@81CBBE7EC=:=7E-5:.?+?A>@9,:++.&%''(+,&#)4'AIIK002,'(699@:K77)-$>INJE8@=73-.6B5:?FH<BF?)4%''*9CAADC@B9*((3..+%6'/:/''2-3*%((./?GC>C@)(7=A,&2%))(31FG4+8,)0,''3@@5C>?D>@AFJ567A87,':;6258.<.C:-715=78;D><<AGEECE<?CD?GC=@BCE@BA?>@AC8/DA)B<24//->SCBGLD@@8ED:@AA<8CE>K=3,&/8CHA=DAB?@-,(79:B<C>=;.+9==9;;>=@AAEHEA6A=C9EA*34*8,GB?C2248(()%-466@:GFCC>G@D?9;<=771AD5-@C:8'003;<:84=D9:812;=4&%%,605,5)/45-.--&%')&"#$,0.2+.*.10#((
@1dfdff10-6fb0-4a89-9d93-9019aab5f813
CATTGTACTTCGTTCAGTTACGTATTGCTCAAGGTTAAAGGTCTACCTCGCTAACACCACTGCAGCACCTACAACTACTAACATAGTTACACGGTGTTTAAACCGTGTTTGTACACTAATTATATGCCTTATTTCTTTGCTTTATTGCTACAATTGTGTACTTTTACTAGAAGTACAAATTCTAGAAGATAAAGCATCTATGCCGACTACTATAGCAAAGAATACTGTTAAGGTGTCCGGTAAATTTTGTCTAGAGGCTTCATTTAATTATTTGAAGTCACCTAATTTTTCTAAACTGATAAATATTATAATTTGGTTTTACTATTAAGTGTTTGCCTAGGTTCTTTAATCTACTCAACCGCTGCTTTAGGTGTTTTAATGTCTAATTTAGGCATGCTTCTTACTGTACTGGTTACAGAGAAGGCTATTTGAACTCTACTAATGTCACTATTGCAACCTACTGTACTGGTAGGTGCTGCGAGTGGTGTTAGCGAGGTGAACCTTTAACATGGCAATACGTAAC
+
'%*-3@4-GA?=GCD6>7<5++,*$$$%($.,8GKA?1-2<7D>$5603(')**+8DG($4-5.7;;9:9*;;7>:?:<=>:<99F8:0(;67<??<C?9:079=FJEL;11-%+&02/2495>FEEGA?&$3>=@@0&-=C@6679AA;:>+;=-=::/67:</295;,8'3A9AADGH4@,*'-'/,)002+><::8755A<4@;>>6?3?F.<CK.,:=B?BG@A<H325@@334248%(01411*'719655@JOFFDJIJ6114,,.3137;7;9:9=8?CDCD5:02EBB.>@>@HC==99403),:B=@CDFB;AA)12=0-FGIJ6>739;4;JABEDA>@<EA8DBDK?@?<>H*&6?<?BFFH7@@519:=<GE8:6:82-:6::-/.:874+4?CG?F?C:KB9CDA74:)=E<?>=AF851-61/3EAF@D5,@.-+%&).A@'EGHDEHGICCFIDAAA9=<5=-&*)1452:37/%+$$$*13,+.*)))#-*0&2*9:>:54463''$
@e9cd8c4b-51a2-4e10-b869-4849a1a6818e
CAGTATGCTTCGTTCAGTTGCATTATTGCTAAGGTTAAGGTCTACCTCGCTAACACCACTGCAGCACCTACAACTACTAACATAGTTACGGTGTTTAAACCGTGTTTGTACTAGTATATGCCTTATTTCTTTACTTTATTGCTACAATTGTGTACTTTTACTAGAGTACAAATTCTAGAATTAAAGCATCTATGCCGACTACTATAGCAAAGAATACTGTTAAGGTGTCGGTAAATTTTGTCTGAGGCTTCATTTAATTATTTGAAGTCACCTAATTTTTCTAAACTGATAAATATTATAATTTGGTTTTACTATTAAGTGTTTGCCTAGGTTCTTTAATCTACTCAACCGCTGCTTTAGGTGTTTTAATGTCTAATTTAGGCATGCCTTCTTACTGTACTGGTTACAGAGAAGGCTATTGAACTCTACTAATGTCACTGTGCAGCCTGCTGTACTGGTAGGTGCTGCAGTGGTGTTAGCGAGGTAGACCTTTAACCTTAGCAATACGTAAC
+
,%)+&&$/140)'-A9<;>+***4+,.3DA6,;CLA?))94;2088:9438+##+;>@CF??BB@CDD6(12$&%)536--69;=9<.'+9ADAIDBD1AJC==*=73505,'$'../.-C:EGABEBA>:4'68FG557<BF7>B:6>4=B?9;DGGC?7/-*,)FDFNLOFEIFC?>9)9DDF7627@=756116@1118<4//%)9@%0897.B<8$'(,*.B60B14?<1397/&%1,.()*5<=E@=EFED::=888=1(/'120657:88B?@255:AC@878=@EB===?;AFF@GD)?BE?B<?@9/10,/*,/=>-H<>*6COKADM<E?:CA7>=D5&98+*8333:>&8977:BB<61<-*,.)()*,*.*''')8763,,+)(,46+)A8;B50,,,'()'&$#$$#%/2:36884<:B>A1*1**+'8*/.&),5'21)0(-70AA>>CBDGI5000;4*'$#$-1.00-/.((>BEFG;@@1,*,8:A@C=<9;86+%
@c720c628-218d-4c08-9e88-31902cff151b
CATTGTACTTCGTTCAGTTACGTATTGCTAAGGTTAAAGGTCTACCTCGCTAACACCACTGCAGCACCTACAACTACTAACATAGTTACCACGGTGTTTAAACCGATGTTTGTGTTTATTATATGCCTTATTTCTTTACTTTATTGCTACAATTGTGTACTTTTACTAGAAATTACAAATTCTAGAATCAAAGCATCTATGCCGACTACTATAGCAAAGAATACTGTTAAGGTGTCGGTAATTTTGATCTAGAGGCTTCATTTAATTATTTGAAGTCACCTAATTTTCTAAACTGATAAATATTATAATTTGGTTTTACTATTAAGTGTTTGCCTAGGTTCTTTAATCTACTCAACGCTGCTTTGGAATTGTTTAATGTCTAATTTAGGCATGCCTTCTTACTGTACTGGTTACAGAGGAAGGCTATTTGAACTCTATTAATGTCACTATTGCAACCTACTGTACTGGTAGGTGCTGCAGTGGTGTTAGCGAGTAGACCTTTAACCTTAGCAATACGTAAGC
+
*#"$$'%$+/+2>3B(>(+/89>77:9791-.'8$:3'/48>7)9=37,,80/-0--)$$&)*569@>=579%:<3367'&,,,8,0'$*'%%),'$%"*+)(*($%'8?8,/%#%'--161=8;GDGF78<BELJ@($$5>=@CBA@=;?97=1(144/DDBB4<;;894-->%/1,$A62')()$$"*-3,;;8>5),&./.<899D0=886==?//5534BD<>8:-15D/*7%--'#"$%%%%04931/-...1,*.+&1;26==?D7422<@9=<79(>9:6//26@==6&*1:1..3;8FMFBI.:>@D@?334<9<A:;DB?J>8AF>7:;K>@BF>43/<3174>8$.);>77>@4$4$$$%<?HDEII0'873C3IE::52320----)('$#)+.08:?:@=;CC@>9(&-'8@B;6>C:<=4+,-$#+-47887'8198?-.3*<C=6FKEA4CCB1<18-(3FD-''/25-&(*,(*')''&&)7+0?@;@A>>>=.-06,''2--&$$'
@aaa40ea9-b803-4e9e-8fe3-db93a0521cc6
GTTGTGCTTCGTTCAGTTACGTATTGCTAAGGTTAAAGGTCTACCTCGCTAACACACCAGCACCTACAACTACTAACATAGTTACACGGTGTTTTAAACCGTGTTTGTACTAATTATATGCCTTGTTTCTTTTACTTTATTGCTACAATTGTGTACTTTTACTAGAGTACAAATTCTAGAATTAAAGCATCTATGCCGACTACTATAGCAAAGAATACTGTTAAGAGTGTCAGTGGTACGTCTAGAGGCTTCATTTAATTATTTGAAGTCACTAATTTTTCTAAACTGATAAATATTATAATTTGGTTTTTACTATTAAGTGTTTGCCTAGGTTCTTTAATCTACTCAGCCGCTGCTTTAGGTGTTTTAATGTCTAATTTAGGCATGCCTTCTTACTGTACTGGTTACAGAGAAGGCTATTTGAACTCTTACTAATGTCACTATTGCAACCTACTGTACTGGTAGGTGCTGCAGTGGTGTTAGCGAGAGTAGACCTTTAACCTTAGCAATACGTAAC
+
#&'&-((522(/4<)@)=.0386):96@E@7@H<>=$2?8EC,02,3+,0/'&/*77-(2:>@?:*7731./&%)..66788B8&7/1007=AA=A?9<<63@CLH,5(,*-+(*6+97797%8%5>783:8.$68:7',/()+17733;1&.61%%BF9?A=6'''=<HQNMU?C46'5212CC=,;;7E@<><E>:94>2?A4..><I@.//;66FJ996E<,(FD-)1&'3'%+&'*)6843,1;68BA?@?&,)(*$$&43)++2B::,6;==655=?BI)$8=<:=29999;<?B<7@;7??E=>=>BB=7:=9=BDFHC-845,0?DI@3HD>41=CDE6=7(<;1>M;DGJG6BDCBAHHEEJEC>A(4BEIIC=DHIGFCILBAJH456%'%)-*5E:6551-%*)40--'(+)-))&((&&*42667-'4((3&'*6;<4EHB;-2GB9A?A7GAB??BBE711>:<--1/43874.$#$%%&87;9;:>LC+=9<C@T=99.-,,((
@e8e3e706-7f29-4bf4-9923-1dc269bfb29e
CAAATGCTTCGTTCAGTTACGTATTGCTAAGGTTAAAGGTCTACCTCGCTAACACCACTGCAGCACCTACAACTACTAACATAGTTACACGGTGTTTTAAACCGATGTTTGTATAATTATGCCTTATTTCTTTACTTTATTGCTACAATTGTGTACTTGCTGAAGTACAAATTCACAGAATTAAAGCATCTATGCCGACTACTATAGCAAGAATATGCTGTTAAGGTGTCGGTAAATTTACGTCTAGAGCTTCATTGGTATTTGAAGTCACTAATTTTTCTAAACAATGAAATATTATAATTTGGTTTTACTATTAAGTGTTTGCCCTGGGTTCTTTACTAATCTACTCAACCGCTGCTTTAGGTGTTTAATGTCCTAATTTAGGCATGCCTTCTTACTGTACTGGTTACAGAGAAGGCTATTTTGAACTCTACTAATGTGCTATTGCAACCTACTGTACCTGGTAGGTGCTGCAGTGGTGTTAGCGAGGTAGACCTTTAACCTTAGCATTACGTAACT
+
&&$%''/1225::=)0(+//4><<>@G;K@7BK=A<(6?:A>,8:.9//*6=<@?BFFH3.0522DC4%-.+(%+&0840/+*5+1).2-.2;9:CG:B>,10/(-,:A:)2*/7244*(*,,,/01FA?AB+)AA@+'(*296*46443,;23%%$)%23$$%))%$$*+<:9%$*$2.,17:@*D>:?A.,-358=<>@9:/((,351'/.,,##4E@DAD>).('$)++1(%$$/$%)-544*-'%$$'$#-+$%5./D@72,*/335'9?<D?<09963%%#&%%--1>A8<>>IEHLB3426>?;=@;=>5-)>>=I6?999,,'/?CCBB:&'16=<-?,*9;;-E?AAB@;??9(3.52%)18??@%%(3@=JJ3<@ABB?7.2><5/03<A95:BE8?HB:D;E9*2'@CA;551%#%%<:74(37422+&%#+-/356;;*521(;<7/'%#+2<EHABBB@E8113/9,&4$&&+(**-./+,3/1-0+8:=;:9)##'&(',+,+*)&
@25c65e7c-029d-49f6-8300-171888fde18f
GTACTTCGATTTCCAGTTTACGTATTGCTAAGGTTAAAGGTCTGCCTCGCTAACACCACTGCAGCACCTACAACTACTAACATAGTTACACGGTGTTTTTTTAAACCGTGTTTGTATAATTATATGCCTTATTTCTTTACTTTATTGCTACAATTGTGTACTTTTACTAGAAGTACAAATTCACAGAATTAAAGCATCTATGCCGACTACTATAGCCAAAGAATGCTGTTAAAGTGTCAGTGAAATTTTGTCTAGAGGCTTCATTTAATTATTTGAAATCACCTAATTTTCCTAAACTGATAAATATTATAATTTGGTTTTACTATTAAGTGTTTGCCTAGGTTCTTTAATCTACTCAACCGCTGCTTTAGGTGTTTTAATGTCTAATTTAGGCATGCCTTCTTACTGTACTGGTTACAGAAGGCTATTTGAGACTCTACTAATGTCACTATTGCAACCTACTGTACTGGTAGGTGCTGCAGTGGTGTTAGCGAAATTAGACCTTTAACCTTAGTAATGCGTAACC
+
%($&&*&&#+,8(.$+$''/68A;?A;E?@29GKBFD*11,87(5857;@C<76>=C41C9;6978DF95=>-;4:74;97;787,2+,156<DB@B?CGHE@?5BECD@@H=4>/-AC8JA>D?BJIID;?HEEKJ<+)24;446<BH;>CC@D;;=52-CBAD@BDD61/9B968?@?>@%%2$1++,;<5+<;9HF=2++*)8,0;=?:77*&+@;*0:8+*'(($%/1$&+&$&))1%''++,**&'6142+%*(2@<339%:113--.-%$*&25361=@FCHF?8;9B@.&)//;@?GDD78;89668/8=@IG@:CD<>?<++GG4GA:@7D04HQA>FC273/=@EHCF=1,,(,??DFJH;E:CBCFECCCA0(<-FGCE8?A637879<99<BD=A=?A33?.0I-?@@<4+.:?;736-()%.&(2:;==CGFC=G<>C>?A=<;)ABF<FJ<7(((-:=;8$A?GE654965+4,9+1:6+,)&&()*9<==>:;2)'))))+45++&'&-%#&
@33caae72-0296-45a7-8953-423017b5bcd8
CAGTGTACTTCGTTCAGTTACGTATTGCTAAGGTTAAGGTCTACCTCGCTAACACCACTGCAGCACCTACAACTATAACATAGTTGCAGGTGTTTAAACCGTGTTTGTACTAATATATGCCTTGTTCTTTACTTTATTGCTACAATTGTGTACTTTTACTAAGAAGTACAAATTCTAGAATTAAAGCATCTATATAACTACTATAGCAAAGAATACTGTTAAGAGTGTCGGTAAATTTTGTCACAGAGGCTTCATTTAATTATTTGAAGTCACCTAATTTTCCTAAACTGATAAATATTATAATTTGGTTTTTACTATTAAGTGTTTGCCCTGGGTTCTTTAATCTACTCAACCGCTGCTTTTAGGTGTTTTAATGTCTAATTTAGGCATGCCTTCTTACTATTCCTGGTTACAGAAGGCTATTTGAACTCTACTAATGAGGTGCTGCAGTGGTGTTAGCGAGTAGACCTTTAACATAGCAATACGTAACC
+
-%'##&&$-,15E,B+F*,33450118=39:7@E<D?*0*.:/>>,7,9>.=:DIHIRVGBC,,,,1.'00)#$%')))8AC=3B$$#')*+'/-&37;<3?C:F07500)/-467?<>=>5?(C@64<4&<?GI7?C>7>=?@44G;:96-++676**(,%(+)5B4EDGB@4B/2(3112>>,9B;6>?1+,)-/3:8=@92267CB-.8<AA.2AC=KB006E20D)6;4,/+/'$&36&&((&01045336:=?DIJ55665.:::F@CBB>?A@:7&<4DH;:=44>GAHCD@A5014,=B68<AA=>>;<<<>A78ED:B8'9;6-$+HN<ADCA939=;9C<9;,>A6AK-(9?A+57>99685(7<<;:5@??>A@:DA@CD@8:88:99)$$&%%#$&')2,/03,%'78>@))+4837)-<=::-9989':5A?EJ>;;45+/?763/.)*'//''>*+)+$3,,660<6E2/06755,%%
@4a13df74-1b4c-4dcd-9257-ff068b2e818a
CATTGCTTCGTTCAGTTACGTATTGCTGGGTTAAAGGTCTACCTCGCTAACACCACTGCATACCTACAACTACTAACATAGTTACACGGTGTTTAAACCGTGTTTATTTAATTATATGCCTTATTTCTTTACTTTATTGCTACAATTGTGTACTTTTACTAGAAGTACAAATTCTAGAGATGGCATCTATGCCGACTACTATAGCAAGAATACTGTTAGAGTGTCGGTAGAATTTTTTAATCGAGGCTTCATTTAATTATTTGAAGTCACCCTAATTTTACAAACTGATAAATATTATAATTTTGGTTTTTACTATTAAGAAGTGTTTGCCTAGGTTCTTTAATCTACTCAACCGCTGCTTTAGGTGTTTTAATGTCTATTTAGGCATGCCTTCTTACTGTACTGGTTACAGAAGGCTATTTGAATACTAATGTCACTATTGCAACCTACTGTACTGGTAGGTGCTGCAGTGTGGTGTTAGCGAGGTAGACAGCAACCTTAGCAATACGTAAC
+
(*-01???;:657-7-:0455++,'+3'*4:2B4+':6>?-:<<B::;<-*7ACAGF-)'%69<9<AB1:45$'0559<>A7?;2D777<B>GECD)@B@A>&;0+$$&088;;6/4;KCFF767;004:,..1?6:<?<A7=B:9<1/339EJIF75=A435%58:DFEFBIF5+..%',%+48:<++-.<?620</-13..((*()71--?B<*+2()2H94B,9:=%516965,&')*)$%'5DHI@:<<&99:<98;@9,(558-=;<)7>@B8/((;7(1)0038<84446:<@BEEB65:<=@??@=>112=/(,,IHEJM6EG?<,5;IFAAB:/1*2*,%+CF2JMDGG=7:>9,2?F>;=<57@9:6:;5,389EFBCD51&:?<=?..-(*-.958K;1<9870.>=<434+21%%,>=?=D73D47>47:/47%3<8@?GB@9:96.1+,=C94;4)'0.0(3*35+-&'',0&0:<<20-#$&&'''(2/3@=:;=?>8.&
@b75f0061-fdd0-4648-ad0f-92ca4452664e
CGGTAGTGCTTCGTTCAGTTACGTATTGCTAAGGTTAAAGGTCTACCTCCTTTAACACCACTGCAGCACCTACAACTACTAACATAGTTACACGGTGTTTTAAACCGTGTTTGTACTAATTATATGCCTTATTTCTTTACTTTATTGCTACAATTGTGTACTTTTTTACTGAAGTACAAATTCTAGAATTAAAGCATCTATGCCGACTACTATAGCAAAGAATACTGTTAAGAGTGTCGGTAAATTTTTCAATCTAGGGCTTCATTTAATTATTTGAAGTCACTAATTTTTTTCCTAAACTGATAAATATTATAATTTGGTTTTACTATTAAGTGTTTGCCTAGGTTCTTTAATCCTACTCAACGCTGCTTTAGGTGTTTTAATGTCTAATTTAGGCATGCCTTCTTACTGTACTGGTTACAGAGAAGGCTATTTAGTTCTACTAATGTCACTATTGCAACCTACTGTACTGGTAGGTGCTGCAGTGGTGTTAGCGAGGTAGACCTTTAGCAATGGC
+
,$$)$$'&,-.28C.>%E%(*88<4/2)?75*7=?=GD/,-9?>+*+-+.+.$/..>DFHEF>3>:;;MOC7>?99@@?=3?=@>BHAJ1:?892=DBCD?@JHFIDDD>IDAD8A/C/3?;-:11>=<<9<?CEJKB3BEN/=?AB@@:4MH?H/+&%36=====:++(().%;<FNG,Q;B5729;?@EA<?A57CE?77:82?<A=CE:4556;6&07FG1ADAGB:/1(3@5/@1/<0:<=OFA1-+(*74-*%-(-09889>+++,5::9230???:3)?88ICHHH@$'7AD>>::CBLED9:9:3++1+FE1838A;/496-/*,*DF?H4?@F;(?IVHFHF?5D..0>1:<C<41.:@/'IK6=>E?E?EF>BE?B:>GFJFJG@DDBDCEGHF?8$GAEJFHDGI@8H5:?>?'+$,(@A<6359%#"#/,2,5;983=??BA546;??.AF<EFL@?.ACG9??'=BB;:/''+;=753>1/3484*5A@/>000/*+&(*&&%$%
@6867850f-f14c-4a94-821f-d21908bd9324
CAAGTGTGCTTCGTTCGGTTACGTATTGCTAAGGGTCAAGGTCTGCCTCGCTAACACCACTGCAGCACCTACAACTACTAACATAGTTACACGGTGTTTTAAACCGTGTTTGTACTAATTATATACTTTATTTCTTTACTTTATTGCTACAATTATTGTACTTTTATAAATTTCAATTCTGAAGTCGCATCTATGCCGACTACTATAGCAAGAGAATACTGTTAAGAGTGTCTGTTAAATTTTTGTCTAGAGGCTTCATTTACAATTATTTTGAAGTACTAATTTTTCTAAACTGATAAATATTATAATTTGGTTTTTACTATTAAGTGTTTGCCTAGGTTCTTTAATCTGCTCAACCGCTTTGCTTTGGTGTTTTAATGTCTAATTTAGGCATGCCTTCTTTACTGTACTGGTTGCAGAGAAGGCTATTTGAACTCTACTAATGTCACTATTGCAGCCTACTGTACTGGTGGTGCTGCAGTGGTAGACCAGCGAGGTAGACCTTTAACCTTAGTAATACGTAAC
+
&#%$(#%)'*51/,0B.4@.0))-()+6@C>4)3%$&*((83<@%899==?=@.6BIDBIM955::;>@:,>@0>@A?CC<<?::A8:;2C//7<AAHICB?<:;?BB9F@.A>=1763463+''%#$#%&@?@HO4=FGH1/69((00<>446&&)+7,<?@=.($$&#'*'%+)+15/(''#,$##)&%$$$,897?=@ADFB<>>@C4*.'1;99339A9H>-*54,+*$$#$)++3632/(04400($/AB<=+5<4*$,-,.+,/224+%),,'#'34>DF*;-@A:>611=DFIDFCE@D>DAD::<7BD?65,7;-.=0-CEAH6:=?0'4<GCFLNH?1+=<'+,BB)DJ8335:%"$%$$'?AEEHEBIDA:C:<=<@A7A==<?@;>H=-99''//-16CDC9E8(;9.:5>,B<;48132.*)%&4<0H6EBDF>GACE../211%,;=>BE+'(*(-+0'*))-/*%%*+-&%#$%$%$%&*-),9*+88>;B>D=>;<<&)%3/,,446,&%
@d7008f47-e045-4a95-bbc7-f6b36c9dd0ce
GTATGCTTCGTTCAGTTACGTATTGCTAAGGTTAAAGGTCTACCTCGCTAACACCACTGCAGCACCTACCAGTACAGTAGGTTGCAATAGTGACATTAGTAAGAGTTCAAATAGCCTTCTCTGTAAACAGTACAGTAAGAAGGCATGCCCCTGAAAGATAGACATTAAAACACCTAAAGCAGCGGTTGAAAATAGATAAAGAACCTAGGCAAACACTTAATAGTAAAAACCAAATTATAATATTTATCAGTTTAGAAAAATTAGGTGACTTCAAATAATTAAATAAGCCTCTAGACAAAAATTTACCGACACTCTTAACAGTATTCTTTGCTATAGTAGTCGGCATAGATGCTTCTTCTGGTGTACTTCTAGTAAAAGTACACAATTGTAGCAATAAGTAAAAAGAAATAAGGCATATAATTAGTACAAACACGGTTTTAAACACCGTGTAACTATGTTGGTAGTTGTAGGTGCTGCAGTGGTGTTAGCGAGGTAGACCTTTAACCTTAGCAGCGTAAC
+
#(#&'490:;J0-&+,.312B>8A>6=E78FMAC=&A@;:D-**./+*5*(()(,'$++..;EHEKD=GA;6C=>DAED=6JE>EJ>>DB<A,(((+/87=$803/0',;;89@?7BCBCCA;812+2/852))/=?',:*GFFGFEB=:$5$%/+,2787969BD@A>74;:>;B=?159$124C26115&$$'#%%A-)A@?B@4>406;3..+,,8E?HDGL:772/;5&;=?=@C1-)24@2+D;C=KJ50;>EI?<C@GD@E-+<@AE6A@HIIJ87)''1+440CF;;9BE>-.'028?CD;BA3+>2CDD,$$7@>6;*F<3/,@=>FBC?>;@863457:<=3-:2(02,$#%4&($)1047=BEA8;138E4B>CDAD7-$,0>:67+)9:>-+$/;AB@GF=<@DCCFNKFOC5F<BB@-50/7@BEDCEKDDHHF965:A6=850-*+$).385=95&&D;AIC=89A@HA25821<78.&*-),+47;>>D@++++3*.-&%*30%$
@c6a15f36-7132-429d-b3bc-2d2ca23cf2cf
CATTGTACTTCGTTCAGTTACGTGTGCTAGGTTAAAGGTCTGCCTCTCGCTAACACCACTGCAGCACCTACCAGTACAGTAGGTTGCAATAGTGACATTAGTAAGAAGTTCAAGCCTTCTCTGTAGCCAGTACAGTAAGAAGGCATGCCTAAAATGAACATTAAAACACCTAAAGCAGCGGTTGAGTAGATTAAAGAACCTAGGCAAACGCAATAGTAAAACCAAAGTATATATTTATCAGTTTAGAAAAAATTAGGTGACTTCAAGAAATAATTAAGTGAAGCCTCTAGACAAAATTTGCCAGCACTCTTAACAGTATTCTTTATAGTAGTCGGCATAGATGCTTTAATTCAGAATTTGTACTTCTAGTAAAGTACACAATTGTAGCAATAAAAAGTAAGAAATAAGGCATATAATTAGTACAAACACGGTTTAAACACACCGATGTAACTATGTTGTTAGTAGTTGTAGGTGCTGCAGTGGTGTTAGCGAGGTAGACCTTTAACCTTAGCAATACGTAAC
+
%&&(*/(./0'3/<9-1-0'&%%$%$,0-3EJCC95561:,%./86&3##,'$&''21<@2..>>@9A>6IH8/,/77111017$-9;:55:>F@>?HI;DA=-&'%>A=A<:'')B=<..&$$,&.738>643AHJ.7;7.B>==:;332++-(((><CFEA@<::>@;;B7-'**6.-.B72**,*+*,/>A4*2?B@><3@AFA9*)'('/5-;>F88&5%'%$2%#%$%%&(2/B8F9=L@.:9CI?:;>997963&&&.4'))4+14/.1.($$((.'232><))')+*'$(+%)28,'955C,8?C0++;<=95),(4.>@HKFE@ABED=?B@?;6,+12;HN+4,,0CHI<:@A))183*3?D=66=514365-671/21DKDG@321+/09'')A=<1.-6@<CCO77839=@>HE?>:++*:DDFK5@@+BGEB)<6<D6>D7,'%$'&'03EC;FG20)3@?IHH:220>4-9498)4%&#)0@::5.)$->@EB@@?0,+9=>E4441*$
@2ee1490a-e4d7-4dcf-9e99-c06dcb1f70ee
CAAACGTACTTCGTTCAGTTACGTATTGCTAGGTTAAGGTCTACCTCGCTAACACCACTGCAGCACCTACCAGTACGGTAAGGTTGCAATAGTGACATTAGTAGAGTTCAAGCCTTCTCTGTAACCAGTACAGTAAAGGCATGCCTAAATTAGACATTAAAACACCTAAAGCAGCGGTTGAGTAGATTAAAGAACCTAGGCAAACACTTAATAGTAAAAACCAAATTATAATATTTATCCAGTTTAGAAAAATTGGGTGACTTCAAATAATTAAATGAAGCCTCTAGACAAAATTTACCACACTCTTAACAGTATTCTTTGCTATAGTAGTCGGCATAGTGCTTCAATTCTAGAATTTGTACTTCTAGTAAAAGTACACAATTGTAGCAATAAAGTAAAGAAATAAGGCATATAATTAGTACAAACACGGTTTAAACACCGTGTAACTATGTTAGTAGTTGTAGGTGCTGCAGTGGTGTTTAGCGAGGTAGACCTTTAACCTTAGCAATACGTAAC
+
0+$#"$'#'.45=C-@'B'(111A49;722550,---*G?KF06626))(*,-7JMHIO@?A38<OMC?FK=>FC$$;9//+5I>:=;:78:5F;79:<,<C?,)B7;87.(),8<>BBF7%>32@7;FHDEGFC&$&<B>97DB7>.,#%()16679=JC=:BCI=D598;<2028@57(*)%*3-+<D/0@7;<7%%+7=D0),))5;?88;:83896';?2=NMCAJF@@>@81((>4D3HF<5@H=@88;2CA555<<>>=72./:/<>64..(,&&%)1<?<79CA7768-.+(&*+*85<>>*&'/D<?7AGJB=GF@?@;IF?>DCE?502($)%'(%+<.>B9:(97:<4355EMIE79BFK=.&.<;6@=C@?A45<66IIAC42(-?B1-5?AAEJCBAF@0,,8,>73CBGGC@=@;;A8BA:;40BCB4><5>4682/2@58=86>89:0<B;EB?B944:>;588$'%%&%)++,4*/-533656.,*-/592?=>B77810#
@14b29d21-dda3-4066-bc84-9d61058ccfa6
CAGTGTACTTCGTTCGAAGTTACGTATTGCTAGGTTAAAGGTCACCTCGCTAACACCACTGCAGCACCTACCAGTAGTAGGTTGCAATAGTGACATTAGTAGGTTCAAATAGCCTTCTCTGTAACCAACAGTAGAAGGCATGCCTAAAATTAGACATTAAGCTTACCTAAGCAGCGGTTGAATCAGATTAAGAACCTAGGCAAACACTTAATAGTAAACCAAATTATAATATTTATCAGTTTAGAAAAATTAGGTGACTTCAAATAATTAAATGAAGCCTCTAGACAAAATTTACCGACACTCTTAACAGTATTCTTTATAGTAGTCGGCATAGGTAACATTACAAAATTTAAGTACTTCTAGTAAAGTACACAATTGTAGCAATAAAGTAAAGAAATAAGACATATAAGTAGTACAAACACGGTTTAAACACCGTGTAACTATGTTAGTAGTTGTAGGTGCTGCAGTGGTGTTAGCGAGGTAGACCCAACTAACCTTAGCAATAAATGGC
+
##$%$)'/0402032%&&4+.19:>4/0-/6&,/:*//*.1-0%%*275436((310((6<?@88:F4C732+/+%,1,'2D@<;<003,;B:232556>543C7CAG*$$><8LFD>EDB=<6EB8'134>>.0+0>=A;:A6AB=;..1,,:9>AB96$$$$46.12$8<=569=>8/(($#&#(13<:(:7796-079HC77<666;421';6(41>:,''*--@30009A*&=+6(;830<=?<?<>54175/+89.54*.56:>>@A(((5=HD52$&)87B@D=:?;4A=7=;BEF514A968:LEED>$&3.47=>8311/+4,((((+)&&)#&$%'&/+%-,$$%'.5596%&-6485,FE>?@D446,#'(,D<;?9)'<>/''>7:;<//('%'.12+#1'(8;@=A>??62;6?875)*%$-2$)8837:862.164=8(9<=9./@BGFG?;<@@A,40/,'5/21.34658(+&%$"$..10/0188;-)*&&(&%'
@2b4d9b17-e053-4247-91d4-8dd62b14524f
CAGTATTACTTCGTTCAGTTACGTATTGCTAAGGTTAAGGTCTACCTCGCTAACACCACTGCAGCACCTACCAGTACAGTAGGTTGCAATAGTGACATTGTAGTAGAGTTCCAAATAACCTTCTCTGTAACCAGTACAGTAAGAGAAGCATGCCTAATTAGACATTAAAACACCTAAAGCAGCGGTTGAGTAGATTAAAGAACCTAGGCAAACACTTAATAGTAAAAACCAAATTATAATATTTATCAGTTTAGAAAAATTAGGTGACTTCAAATAATTAAATGAAGCCTCGATAAAATTTGCCGACACTCTTAACAGTATTCTTTGCTATATTGGTCGGCATAGATGCTTTAATTCTAGAATTTGTACTTCTAGTAAAAGTACACAATTGTAGCAATAAAGTAAAGAAATAAGGCATATAATTAGTACAAACGGTTTAAACACCGTGTAACTATGTTAGTAGTTGTAGGTGCTGCAGTGGTGTTAGAGGTAGACCTTTAACATAGCAATACGTAAC
+
.,&-))+'231-(?/9-<-0259EIKIBG=>64@G=='/73;:0457@55;;;6<CA8$'3--@?DA;,0JMCBF>=>?GE58F7BBD8447<7.+++-%$'5<?::=@G$CED>9:%/-6><4;E7BA49<23C*$$58@/+,%)''',,*.('6:2:5678:<I>A;64;7+75.+$#$6048I>;'@CD1:-6'.-)CD?290454??/36566;5122FKFFK?%B?8C;@5?G?::993-,A9BHGKE/:<?B=<?0;?BHB++@<?;323**,:FF885,6IE01'-&;=59.:+$025<=A=A?CDA411:DCLGBAA899?4-.&)%%')/;<6:CA=;=;:;4697;F<99<@CDD:@FNPBD@89EC81.6E?9:>A=3=1004>@@=B>0,4:B/0::/***4%/26<DIBB2.4:2=?8.*+39KECA=:FGC966642<B?$$),.35-0/@0F7>BB,'<5131AC88<66(,*-<859><<<<5<*'%'/9?E600'''&&%
@063213f4-8d51-4491-a39a-e3245b0914d2
CATTGTACTTCGTTCAGTTTACGTATTGCTAAGGTTAGGTCTACCTCGCCCAACACCACTGCAGCACCTACCAGTACAGTAGGTTGCAATAGTGACATTAGTAGAGTTCAAATAGCCTTCTCTGTAACCAGTACAGTAAGAAGAGCATGCCTAAGTGGAATTTATTAAAACACCTAAAGCAACGGTTGAGTAGGTAAAGAACCTAGGCAAACGCACTTAATAGTAAAAACCAAGTATAATATTTATCCCAGTTTAGAAAAGTGGAAATTTGACTTCAAATAATTAAATGAAACCTCTAGACAAAATTTACCGACACTCTTAACGGTATTCTTTGCTATAGTAGTCGGCATAGATGCTTTAATTCTAGAATTTGTACTTCCTAGTAAAGTACACAATTATGTCCTGTAAGAAATAAGGCATATAATTAGTACAAACACGGTTTAAACACCGTTAACTATGTTAGTAGTTGTAGGTGCTGCAGTGAATATTGCGAGGTAGACAGCCTTAGCAATACGTAACCC
+
&))*///(.*'%"%6-+,838''/)./5>5?6;8C4-(1:92*,-19:;...,)57:<'*7896@B9<:7-3*4;0..3>@+.E?4974:>4A=>:<>@<AEJ/(+5:DJC?@D?E@BB=.DD-5<*@C419232DCC-2:'0$9<;;;8,<C5&&#$%$$$%-.0:C;8110/'0>4.01$,.3@63+05+,%-/2%099-.-04-775&%%%9455:10073/:@B8.@>6,C<6HL?FFHB<''D&1;12237>:@9'1(&%$##$$;=EE189D=00../40*(((%#0..431<7<BJ=<9>;,ED@C;85A>AB@:,,;ABSOAJI@BEI2,,>;@<9;4401.0-'*+*-1::434(',*,+*,+)$%&;;%1,/52@8%'-,587=635&&&$$$##443&+.AAC6577D@D;G?'A80;3::<&17013:CB@C*5373(#$)7:8>43*,.,-//8:<4-(??DHJ95543)%$$$%&%#$%*.1**&&#(&&''4/1<6<<::8/.$%%
@6f42053a-eca0-4ef1-8fa1-8b4e447b9a88
CATTGTACTTCGTTCGGTTACGTATTGCCCCAGGTTTGCAGGTCTACCTCGCTAACACCACTGCAGCACCTACCAGTACAATGGTTGCAATAGTGACGTGGTAGAGTTCAAATAGCCTTCTCTGTAAGCAGTAGTAAGAGGCATGCCTAAGTGGGTATTAAAACACCTAAAGCAGCGGTTGTGATAGATTAAGAACCTAGGCAAACACTTAATAGTAAAAACCAAATTATAATATTTATCAGTTTAGAAAAAATTAGGTGACTTCAAATAATTAAATGAAGCCTCTAGACGAGAATTTACCGACACTCTTAACAGTATTCTTTGCTATAGTAGTCGGCATAGATGCTTTAATTCTAGAATTTGTACTTCTAGTAAAAGTACACAATTGTACTTAATAAAGTAAAGAAATAAGGCATATAATTAGTACACAAACACGGTTTAAACACCGTGTAACTATGTTGTAGTTGTAGAACAAAAAGACCATTGAGTACTCTGGATAAACTAAAAGTGAAGTCAAAATTGGCCGAGTAACAACCAGTGGTGTGTAGGTGCTGCAGTGAGGTAGACCTTTAACCTAGCAATACGTAAC
+
.$$%++%.0:0014>/1<0.4341(221,,),)1%4.$#((99?C7;<<:8;<?><AD>=342:63453..990077++*)),3G5:77533;;;5&&7&.=?4.-49DKEC??ECAGEG<@><:4/#-&$+$012$-,',+689=756.(3''$#+.1;D>*'49::@D?0++9**/A**$'#$%&)*+%)&*38:6201896.,0+,2;C?D:EIHGH967>0/015=LHAA<==1+<(+08:'05=JE2%$&19ABACLK<B>D=:=D>HDJFBC5?1</14002600,$&&&)':A<9A>GDEA:<6034=HB>EDOM9@;G,%%;CA?=DA?;:7;9015BCF<BMHHIF?2?<<>=/(/9C@DE@=HJ>5%7AB<@?DB@D730...844@B9BDL</1:@?;<81*1<>:=>112'&&%#,6:=1441-5/<BEE627664=?<:=C9?/.3&%%%-&+))%%+;?GF:.-:75/++->@DGGKFA<*0(&-;=A@D=1011&$#,6?EH8768&'##&)-:A=;?AAJ6,?:';2::979<>EGL=5548)%&$(*.337;?EH=4)-(%$&(&&%(/00#
@66990a43-3930-4d57-b1fe-3e5fb6e46595
CAGTAACGCTGGTTCAGTTAACGTGACCTTGCTAGGATTAAAGGTCTACCTCCGCTAACACCACTGCAGCACCTACCAGTACAGTAGGTTGCAATAGTGACATTAGTAGAGTTCCAAATAGCCTTCTCTGTAACCAGTACAGTAGAGGCATGCCTAAATTGAACATTAAAACACCTAAAGCAGCGGTTGAGTAGATTAAGAACCTAGGCAAACATAATAGTAAAAAAATTATAATATTTATCAGTTTAGAAAAATTGGGTGACTCAAATAATTAAGTGAAGCCTCTGAACAAAATTTACCGACACTCTCTAACAGTATTCTTTATATAGTAGTCGGCATAGATATTTAATTCTAGAATTGTACTTCTAGTAAAAAGTACACAATTGTAGCAATAAAGTAAAGAAATAAAGACATATAATTAGTACAAACACGGTTTAAACACCGACTGTAACTATGTTAGTAGTTGTAGGTGCTGCAGTGGTGTTAGAGGTAGACCTTTAACCTTAGTAATGCGTGGC
+
*&#$#"$$$&&(800&3'--,+,-%$$$$$$%+$+3&*+,=*)0+<--==/'-%$%%$$-4<@<>?;?581(&%)-1))/379<<:+7QA=AE6448?D+%%%7%/61.1('4&>?@4227D=B@9<>B=ELA8I?7H2.:>CA&3'422&&2'8;:0.6''-?C@C?8:21:9@8F99///)),.A8&$422298)-5'<GFCB32BBDC+*(.10468CB<845511@29@9??;@D50B;D=NFA+8*'$%%;%/=@50*)%+)0387671'$##&*&*+*-(&&53@?71350.:<356><3(&(+),++1E=>E388/%),**+EC=:?:433000.))),)6<:.6(+(0/03+=<DE@:643:;8-(%2C82>?E@?>*$$'&99670514==7)<B;9;-*.$,7;<DHCJJ<>=<BEE4'&&'?8@:?9-&&&&**++))98:83++,0-378=9B/246+&;:D:78@CB59,,'$'+$13689:94;532&,#%$+%21$$)%%#%&
@e42384cb-d836-46f5-9393-12019dbdfffd
CATTGTACTTCGTTCAGTTACGTATTGCTAAGGTTAAAGGTCTACCTCGCTAACACCACTGCAGCACCTACCAGTACAGTAGGTTGCAATAGTGACATTAGTAGAGTTCAAATAGCCTTCTCTGTAACCAGTACAGTAGAAGGCATGCCTAAATTAGACATTAAAACACCTAAAGCAGCGGTTGAGTAAGATATTAAAGAACCTAGGCAAACACTTAATAGTAAAAACCAAATTATAATATTTATCAGTTTAGAAAAATTAGGTGACTTCAAATAATTAAATGAAGCCTCTAGACAAAATTTACCGACACTCTTAACAGTATTCTTTGCTATAGTAGTCGGCATAGATGCTTTAATTCTAGAATTTGTACTTCTAGTAAAAGTACACAATTGGCTTAATAAAGTAAAGAAATAAGGCATATAATTAGTACAAACACGGTTAAACACCGTGTAACTATGTTAGTAGTTGTAGGTGCTGCAGTGGTGTTAGCGAGGTAGACCTTTAACCTTAGCAATACGTAACCC
+
('&',96HK@B@JBF8=4)311;85:3CCEC*=G;CE.0<8F@0::8758>=3;>CA-@<)'(+36@?)+>E@1>?@@,,*(*@:?JL>888>C<8;@CE>E=;'>6>>A>@CF;9017EA:8+:B2<><BG;99GHH)=+<48;=;7%$838=?&&@>=HGEKI73<7:<@=0644><BAI@D6HBE%623+''8<(-JDBGC1/=GJ;38?<=?D<<=;@JGAG:*?=,2<?>GT@:2;H@=;G?B@A021:ED>//2/ACBA@66<EHE=;=<:=8)'&*-*'46//3248D>C29693>JJA><EBH@CDE?<=@KCAC?JJK94CCFHHJJ828,%$$/2447+(6859FFFLEC*7@AB(?E@;I5?08=>?78.0CC>D?@//1)'##$9DBJE:134<*-36EDIH?BGFBCCD8=?1*%,7?D-)+++/?16894?CA34(%85?D?1048<?KHBKPBA5>ABIAC;<:@@E;>9?7=612'47C<9:869::1D7767@=@I=77;;8&'$&&
@8eabfa42-8661-411f-b85a-083b5feb9570
CAGTGTACTTCGTTCAGTTACATGTGCTAAGGTTAAAGGTCTGCCTCGCTAACACCACTGCAGCACCTACCAGTACAGTAGGTTTGTAGTGACATTAGTAGAGTTCAAATAGCCTTCTCTGTAACCAGTAGTAAGAAGGCATGCCTAAATTAGACATTAAAACACCTAAAGCAGCGATTTGAGTAGATTAAAGAACCTAGGCAAACACTTAATAGTAAAAACCAAATTATAATATTTATCAGTTTAGAAAAATTAAGGTGACTTCAAATAATTAAATGAAGCCTCTAGACAAAATTTACCGACACTCTTAACAGTATTCTTTATATAGTAATTTTATGATGCTTTAATTCTACAGAATTTGTACTTCTAGTAAAAATTACACAATTGTAATAGAAGTAAAGAAATAAGGCATATAATTAGTACAAACACGGTTTAAACACCGTGTAACTATGTTAGTAGTTGTAGGTGCTGCAGTGGTGTTGAGTAGACCTTTAACCTTAGCAATACGTAACT
+
,*$%%#&),68;A9B-8,0(++++5:??E11=H:C@*+75C<$./*8*+6/00:6N=?A<78CA7CF='1+$'&225863/'(*&)//.6;10336=:@A-26:=>=87577CDGCF;><3<CAKG*/0/,@>2&&$&&&('&455//,05563;=AB?I>A?EDFD@C0051,((%&543/;>>37CA=</+@6=;4457:?=**,,99(&$%()//253:?;,*27,3?:6;<@<2/=&)(+=43877613;8&56GDADEEHHE>:?:1@?AD999K<MK4A7-+.3CB61,3,$$%#.7>JGA=?D+''<BFECDEC9(1.**986937+'('(376665+6E9DA9002)-5'<,/HHIOA@=<0@8*99&&)?:?>F=@D+%)($(#%&+22:-&>C@;=0>8=41;ADBAC89>-==?5:;:33<?:;EADDC@**)+5/79:85$#%04#:$:%%&,0=>669<=2@20B;;74+1978;8>EIDG:D?@=6/./%''--/-+'#
@31850ed3-9af0-42f5-ac26-c6b6f46877ff
CGGTATGCTTCGTTCAGTTACGTATTGCTAAGGTTAAAGGTCTACCTCGCTAACACCACTGCAGCACCTACCAATACAGTAGGTTGCAGTCGTGACATTAGTAGAGTTCAAATAGCCTTCTCTGTAACAGTACAAAGTAAGAAGGCATGCCTAAAATAGACATTAAAGCACTAAAGCAGCGGTTGAGTAGATTAAGAACCTAGGCAAACACTTAATAGTAAAAAACCAAAATTATAATATTTATCAGTTTAGAAAAAGTGGGTGACTTCAACATTAAATGAAACTCTAGACAAAATTGTACCGACACTCTTAACAGTATTCTTTGCTATAGTAGTCGGCATAGATGCTTTAATTCTAGGGTGCCTTCTGGTAAAGTACACAATTGTAGCAATAAAGTAAAAGAAATAAGGCATATAATTAGTACAAACACGGTTTTAAACACCGTGTAACTATGTTAGTAGTTGTAGGATTGCTGCAGTGGTGTTAGCGAGGTAGACCTTCAACCTTAGCAATACGTAACC
+
*(*.$###$&-19>>-:-04>@F<;;3<AA6=HLB>8%4858:'9:8378)987;>?@BE5>?:<89<4744'%'())*-.,0=3'(("%%(7>711144<@B;7277%09:<>3:A<9./0-'(+$$$#$$$&)&);C1@<12FG<@8<=@742.,,+A?AEEAF:$076'7;?966*-28A9B8BHG=?7MCG*EB;==>@CAG:021-.0.(%$15::9CK</<?3.7$9AHNIKKECF6,E5=7IME1<>@:-$<$+0C<9,,.)($$($.95/%%&&$%&/./005>=0424#',@B@>=FEB=56B;339NKVLHOJ@<<@/$+(==919@?;734463,&&(+6C8JB605%%4%$##'$#%(,57.3FB;719//1)&*%&675N?99CGF=,/?F3-+-)8899634''*&)@;CGD7223<@;B@>=DB?A;8;8@@3+5;310,.*+//714.*)(+$&(0/<<669?<:</0,02)**$&1*,6,,*&%/3/..02%);7221110*$%
@a567574a-69a1-4ea7-be5d-cd9d7085e24a
CATTGTACTTCCGTTCAGGTACGTATTGGAGTTAAGGTCTGCCTCGCTAACACCACTGCAGCACCTAGTGACATTAGTAGAGTTCAAATAGCCTTCTCTGTAACAGTACAGTGATGAAGGCATGCACTAAGTGAACACCTGCGGTTGAGTAGATTAAAGAACCTAGGCAAACACTTAATAGTAAAAACAGAGTGCCTTAATATTTATCCCAGTTTAGAAAAATTAGGTGACTAAAATAGTAATTAAATGACCTCTAGACAAAATTTACCGACACTCTTAACAGTATTCTTTGCTATAGTAGTCGGCATAGATGCTTTAATTCTAGAATTTGTACTTCTAGTAAAGTACACACAATTGTAGCAATAAGAGTAAAGAAATAAGGCATATAATTAGTACAAACACGGTTTTAAACACCGTGCTAACTATGTTAGTAGTTGTAGGTGCTGCAGTGGTGATAGCAGGTAGACCTTTTAACCTTAGCAATACGTAATGGCA
+
++(*08,(BA%;10/+%%$&',-9224(+#0:,1-+:8<''$%$##$')07<E@7;5'(&&"$((&$3092457:93B>+:D49AE?613,534651(&//4$)+.>=993'&)))**()%&%#"$$)+*+.+)03200,%.29C8,'(311,+-3E6)==;7/((3:;7/))()*'$--,78>C=*56$0$6$'''*741379E>%%B$/168M@)=9<991;,($3-,$2&783,,))),-0=>5345334.1&&.)9<32.2%$;:888<781024/++0H@EGJLOB<?C/''8F@;38)287;>D?96,,.).8,DBA@,3A@D2-2*1=A.5,*07-+054&4&:<?87837867AC89%%$*35?4*AFE>A95HDE?@?I;;=60@7EHFB=@:=8<HH<D@85675.%&$$))38*75%&+36,,8:41,,/;@ABA89;2+/2%$%%(#$$(5''.,.//.'.*21)24=>H:21&''($$'$##
@4c852495-1450-4f76-9601-d353e2739b65
ACGTACTTTGCGTTCAGGTTACGTATTGCTAAGGTTAAGGTCTACCTCATAACACCACTGCAGCACCTACCAGTACAGTAGGTTGCAATATTAAGCTTGATAGTAGAGTTCAAATAGCCTTCTCTGTAACCAATGCAGTAGTAAGAAGGCATGCCTAAAATTAGACATTAAAAACACCTAAAGCAACGGTTGAGTAGATTAAAGAACCTAGTGAAACTTAATAGTAAAAACAAATTATAATATTTATCAAAGTTTAGAAAAAATTAGGTGACTTCAAATAATTAAATGAAGCCTCTAGACCAAAATTTACCGACACTCTTAACAGTATTCTTTATATAGTAGTCAGCATAGATGCTTTTGAATTTACAAATTTGTACTTCTAGTAAAGTACAATTGTAGCAATAAAAAGTAAAGAAAACCAGGCATATAATTAGTACAAACACGGTTTTAAACACCGTTAACTATGTTAGTAGTTGTAGGTGCTGCAGTGGTGTTATGAGGGTAGACCCAACCTTAACCAATAAGTAAC
+
$,.1+&'*(%)/346(,/?.0,+5/2454+343CD;21(<7C=8BE92)&&%(+,2:AA2,.1357,6&#%%%6458051+,=/(56723*-),####$$66;<@646/:CE>9556969;=6,(./91'32&'#'(**)(494/;9/;820)/,6;-+*,/-*99<@A<9><+(/589>9A144%(+1C1<9>E=2=JIGH,*E5121&$2(+1'))0;8777<EBCC4CE?I9N?<>2,*,3./(&()**297A<?,702-*.$)05//())43@977/<=90'&&,.'::9=;137,25>*#$'#$$$)<:ADICCC6,'',?46<843((,/,-+1*'''&.7>=CDF=4//77.%'%()%'288&7<6(%$<=4:4,/54<2+D.44+28*#(/9@DADE;44-1192(..0()'$%)-036/:003/(,327700,$$)56897CC?A:;+*+-1:@A=556;4A5C682)-9=;87B7227;<>3877'%%%$%#',.2)(%2875675,.><3+)(&'(%(
@4ba6a026-f0f4-4636-8d56-b9d03702dd2e
CATTGTACTTCGTTCGGTTACGTATTGCTAAGGTTAAAGGTCTACCTCGCTAACACCACTCCAGCACCTAATAGTGACATTAGTAGAGTTCAAACTGCTTCTCTGTAACCATTTAGTAAGAAGCATGCCTAAAATGAACATTAAAACACCTAACAGCGGTTGAGTAGATTAAAGAACCTAGGCAAACACTTAATAGTAAAACAAATTATAGTATTTATCAGTTTAGAAAAATTGAGTGACTTCAAATAATTAAATGGAAACCTCTAGACAAAATTTACCGACACTCTTAACAGTATTCTTTGCTATAGTAGTCGGCATAGATGCGCAATTCTAGAATTTGTAGCTGGTAAAGTACACAATTGTAGCAATAAAGTAAAGAAATAAGGCATATAATTAGTACAAACACGGTTTAAACACCGTGTAACTATATGTTAGTAGTTGTAGGTAACGCAGTGGTGTTAGCGAGGTAGACGTAGCAACCTTAGCAATACGTAAC
+
%&&'+::FQ9A@@4<$'>&711@247=:0@;1IKB@/-':6A6///080195)3;HI-')&%%'.0772+'&)'*(-+436132*%%211>6,-##"#&+=B@3=:8$%&)&'&'-5703)'*./..92,A6+0&&&A@BADCRC=<?6C;.#$%&$*(?*'$,?B46;B<2,'IGBGD=;CJPF731.33>922;CD=<75504+:633$)))+?=9D-07BF@<>9BF9<=&%<@GEJK<DKAB=>237/@E<;(;A.BC>>0)*>@A@4;7<2.?KB6015AF;=E)$$4<@OH9=47=DE2--;GA50;(/---8-%+##"),9,:;,-$3178630+(+6+06EIA:I>;:;<47;0.915<23:70,37>3*-126:662:AC?;DAAC8*92>KF7222-4:CDHIA?FHL<B88,+*.%&+1.,-00C<<?A91,21:1$+37:9@B7:17,01-/'&(/$,-&&&'$$&''('),86:7;;---%$%
@91affca0-755e-4f05-ad30-dd917fb7362c
CAGTATGCTTCGTTCAGTTACGTATTGCTAAGGTTAAAGGTCTACCTCGCTAACACCACTGCAGCACCTACCAGTACAGTAGGTTGCAATAGTGACATTAGTAGAGTTCAAATAGCTTCTCTGTAACCAGTACAGTAAGAAGGCATGCCTAGAATGAACATTAAAACACCTAAAGCAGCGGTTGGTAGATAAAGAACCTAGGCAAGAAACACTTAATAGTAAAAACCAAATTATAATATTTATCAGTTTAGAAAAATTAGGTGACCAAATAATTAAATGAAGCCTCTAGACAAAATTTACCGACACTCTTAACAGTATTCTTTTGCTATAGTAGTCAGCATAGATGCTTTAATTCTAGAATTTTGTACTTCTAGTAAAAGTACACAATTGTAGCAATAAAGCAAAGAAATAAGACATATAATTAGTACAAACACGGTTTAAACACCGTGTAACTATGTTAGTAGTTGTAGGTGCTGCAGTGGTGTTAGCGAGGTAGACCTTTAACCTTAGCAATACGTAACC
+
(($'%%$%%'(,64C@@EJA>@GDDD><<G;2=F:C;2'A=DB0,,(2**-(,03/.'%719;;;=IK<:9':$5'0005&&/I:>@E4:;A?C823366<8?./8/7?@=735)(,5,(25++%##$,&6&+,/12//56-?>?A?@A@,,),+++=89;<-21'%+?3<<;8433356<F;5,3('0:?A&-==<;;*+/78,&1/)%,%%,0/'''0;<>E64A<26<?<DG;=;;=F.)G;F?EEB5=?GF?@CC;3=6(#()/>AIFJJFI?,,''%&')**39758@8=?A3=;74?>;7C424>1+,2EDIGFNPA0?BE:;F2MD=9;$779:<:6,,///-8CJ7A59(47>@86,BDCEE@?<4EHA?20B79:6?@JK=9604<3113+$$8=,/6B;89',))''03711?)&)++8@76A=?>5H=<CDDFDK=<887).@4**,/01D??CK>@479BBAH:78369:A72.&&%(&&*:/00:9?;78@5547:13A2..47993'(
@f6b7f4be-494c-4006-8101-2402fd0b4356
GTTGTACTTCGTTCAGTTACGTATTGCTAAGGTTAAAAGGTCTACTCGCTAACACAGCACCTACCAGTGATGAGTTGCAATAGTGACATTAGTAGAGTTCAAGCCTTCTCTGTAGTACAGTAAGAAGGCATGCCCTAATTAGACATTAAAACACCTAAAAGCAGCGGTTGGTAGATTCAAGAACCTAGGCAAACACTTAATAGTAAAACGAATTATAATATTTATCAGTTTAAGAAAAGTGGGTGACTTCAAATAATTAAATGAAGCCTCTAGACAAGGTACCGACACTCTTAACAGTATTCTTTGCTATAGTAGTCGGCATAGATGCTTTAATTCTAGAATTTGTACTTCTAGTAAAAGTACACAATTGTAACAATAAAGTAAGGCATATAATTAGTACAAACACGGTTTTAAACACCGTGTAACTATGTTAAGTAGTTGTAGGTGCTGCAGTGGTGTTGAGGTAGACCTTTAACCTTAGCAATACGTAA
+
'4%?A;JL?GA;<B.025,%).)*,9D4=73?L<ED0%,96(2/+)1**2;=9:8<&'3<;,-.6/&*#$$$$5$',ADD;A:728232541,)+.;03DB8**+-379264,)0=;:;?@C0<:9*<<>10A98/342522*'''*=F?/,.*,*.8=09661110F89&9/-:==4))&357--/5@@CJ59://9226/55C8,'%$'1?B?CTEAFEH?7-C1>FHF?*;:A02&5(.8?75<@EFG9ECD3:<AA=857?/@@)7@A;<77*&(+.:;.--+)B@:<A+''9GFEECLL:7;==:;3FBA85.32/++)A++//1+0;94+$/$3/$992.8>?5=73/?BMG<=GD@@6<6580-0$.>B=B:,'''%&*/0=AEI;:=25<0:=;(%'(+35>=>@I3:CHJ;9:?@67855+3()%*/.<-.)%'5*%@GG8004==94/%$+,+0--23CFFOCGC=<<;&-&530/++*+(
@62631b14-bfb2-4417-b91f-9e1f73c57260
GGTATTGCTTCGTTCAGTTTACGTATTGCTAAGGTTAAAGGTCTACCTCGCTAACACCACTGCAGCACCTACCAGTACAGTAGGTTGCAGTGACATTAGTAGAGTTCAAATAGCCTTCTCTGTAACCAGTACAGTAAGAAGGCATGCCTAAAAATTAGACATTAAAACACCTAAAGCAGCGGTTGGTAGATTAAAGACCTGGGCAAACACTTAATAGTAAAACCAAATTATAATATTTATCGGTTTTAGAAAAATTAGGTGACTTCAAATAATTAAGTGACCTCTAGACAAAATTTACCGACACTCTTAACAGTATTCTTTGCTATAGTAGTCTGAAGCATAGATGTAATTCTAGAATTTGTACTTCTAGTAAAAGTACACAATTGTAGCAATAAAACAAAGAAACCAAGAGCACCCATAATTAGTACAAAACACGGTTTAAACACCGTGTAACTATGTTGAAAGTAGTTGTAGGTGCTGCAGTGGTGTTAGCGAGGTAGACCTTTAACCTTAATGCGTAACTA
+
#$2$$&%27:6:G58(,%)+'&&=&-4:CAC6:>J=GH6/62:2$,+.75085.9<<=;=A:7<DDDHMDAE?'66011$%(-3B7*&((4?<8:8;77:014@29A?<=77?:;AE@6>@ADD=AK=BH.((?>?33(*3EBBC62)+*&(('#'./8:=>>AE=+-*)*',8;+**903:?60'2'68)*05&$4/0/.>@>E<%&&%%&0;=>?AC70-.AAAICK3,>)&&&*D+$?111@2)7(;<62++.$.+)-(001*,91--(&+2.$%)*9?0@?C=-4,2.*(*(5@F;6755C@57@B?CCGBLFEMF1;?C1..1A@0*/&)%$&('-..(&#%1C:@=0'-)87:-@@C@@>'$5=CE7966BD9EGNJGF32.)-59:;5-%&50%'03&$'.$(#%,,//.3=G>>ABBHB?@7=48;<?9*@CEE<=E@@62@EB6@:59570$%$$/>=:?@(++28CB;@(65489<><=;+4'54402+.::<=<4/FAA@?./$$78<@/%/"
@55ce4437-ed25-4a3f-bcf3-6285c618869d
CAGTATTGCTAGTTCAGTTGTATGCTAAGTTAAAGGTCTACCTCATAACACCACTGCAGCACCCTGGCTGAAGTAGGTTGCAATAGTGACATTAGTAGAGTTCAAATAGCCTTCTCTGCCAACAATTACAGTAAAAAGAGGCATACCTAAATCTGAACATTAAAACACCTAAAGCAGCGGTTGAGTAGATTAAGAGACCTAGGCAAACACTTAATAGTAAAACCAATTATAATACCTCAGTTTAGAAAAAATTAGGTGACTTCAAATAATTAGTAAACCTCTAGACAAAATTTACCGACACTCACCAAAGCAGTATTCTTTGCTATTGATCAAGCGCCGTCATTTAATTCTCTAGAATTTGTACTTCTAGTAGTACACAATTGTATAGTAGAAACAAAGAAATAAGGCATATAATTAGTACAAACACGGTTTTAAGCTTTGATGTAATATGTTAGTAGTTGTAGGTGCTGCAGTGGTGCTTGAGTAGACCTTTAACCTTAGCAGCCACGTAACTA
+
%#$&%$&#$($''+$&+',##%%&0/0++%*(<3+75@:&78)4#&$#$$#$%**)**$$%'&%$%))(&)'')*'1?-/A6<4589A1***,-9EB3*+%&391977873*3-,.,($%(%%*%$&$$'(+/-)($$&&&)'((450((&''$$%/78<=?I=61677-8@0/33'%',@)>0:<.-/'(('',&+5);;:<CEA,&&$*18767;<<90,$()%&)'&'$$##$&76>8IIB-?;:,-+*0,:?B<1440(+<;77$&-'$&(+%682;22384H>2''*'020)--.---#&'(+(#'-)@;;7<BC2&$%$"%&%%#%'*###$+,,$##*/::=7&***5'=&>=(@4542'$$%#&$*,,0/1'&'$$&$%%$&$)*()')'$1;512/229;;@@C?AD?@><8>:976369=?7245###$%&%&+22++//-(3,((&3%*&%%&9?BFG97710254+"#$''(3+,/*'&'#.,*%$&(&()'$%),*43.++&
@c10ffad7-29fe-45df-b665-51b4c76ae648
GTTATTACTTCGTTCAGTTACGTATTGCTAAGGTTAAAGGTCTACCTCGCTAACACCACTGCAGCTTCCTACCAGTACAGTAGGTTGCAATAGTGACATTAGTAGAGTTCAAATAGCCTTCTCTGTAAAACCAGTACAGTAAGAAGGCATGCCCTAAATAGACATTAAAACACCTAAAGCAGCGGTTGAAAAAGAGTGATAAGAACCTAGGCAAACGCAGCAAGTAAAAAACCAAATTATAATATTTATCAGTTTAGAAAAATTAGGTGACTTCAAATAATTATTAAAGCCTCTGAACCACAAAATTTACCGACACTCTTAACAGTATTCTTTGCTATAGTAGTCGGCATAAGATGCTTTAATTCTAGAATTTGTACTTCTAGTAGAAATTACACAATTGTAGCAATAAAAATCAAGAACTAAGAGCATATAATTAGTACAAACACGGTTTAAACACCGTGTAACTATGTTAGTAGTTGTAGGTGCTGCAGTGGTGTTAGCGAGGTAGACCTTTGCCTTAGCAAACGTAAC
+
(')(-0+&956.>?@-A,.200:1.:;@D8)8DK?EE4,>8CG29*<=00;=3/44/&%+)*+'#%'-2-?3GA79923453-*F8?DJ>4498B;5556-:7,1%',-EMJB==CACEEDAB@;.%36*5;1/61//;:A)::-BHLH@?9AD4&.'#$&%%+.13@9(&+:?>9:71772**/+3)&&&&%&$-0-+-14+6>CC63489;5;%%&1$&1/79:96;@,)3,,,5;;>@-))(+6<9F4GGHG55<D99;;>'766:0((-,-652211:/.098-+B?)>6--90-4&1>2,+/)3HHA<?<<>7,-0)'')>:9=CGL8316+),8CB?9</0/.-.&2AA?C@C9?A;@;,:/4>:=?076AA;73+';;/4)%%'/,///*+-)$/'5@99;:8<''&40%(($&'%)#*8??BEH:DF<0;BAA?*9><;;6A3BC75AFE8276(-02<3(($13HB;CJB;/58CFDC6/36?@,A5814,,3/4:D@CC<;57/&$$%%86;<.8;==6*$
@b82fecb1-5d9d-4c1e-b245-872f1b6d46d0
CGAAGTATGCTTCGTTCAGTTACGTATTGCTAAGGTTAAGGTCTACCTCGCTAACACCACTGCAGCACCTACCAGTACAGTAGGTTGCAATAGTGACATTAGTAGAGTTCAAATAGCCTTCTCTGTAAGCAGTACAGTAAGAAGGCATGCTAGATGAACATTAAAACACAAAAGCAGCAGTTGAGTAGATTAAAGAACCTAGGCAAACACTTAATAGTAAAAAAAAAATTATAATATTTATCAGTTTAGAAAAAATTAGGTGACTTCAAATAATTAAATGAAGCCTCTAGACAAAGAGTTACCGACACTCTTAACGAGTATTCTTTGCTATAGTAGTCGGCATAGATGCTTTAATTCTAGAATTTGTACTTCTAGTAAAGTACACAATTGTAGCAATAAAGGAAATAAAGGAAATAAGGCATATAATTAGTACAAACACGGTTTAAACACCGTGTAACTATGTTAGTAGTTGTAGGTGCTGCAGTGGTGTTAGCGAGTAGACCTTTAACCTTAGCAATACGGCGTAACC
+
-)+*..()&==079J>H>A%?500:/3583411'1A/G9+8879++*/6/37962?B95**055?EE>=09;@+;:,0/:@D/<F<2/D<9:1,?:4558:5FG794=+6;8.++4>;9FE7=712.($+,/C>ABFCI./9--;=:-,/))$(&'(88:CD?C7)'*)8;<'.++,''*.<,*1>6/@6<A:(,HFBEB1057<4-)*'((46:>>DMG>?A;93088;:FMJBCEFD=:J=D<?LH=<943/%$(06;=??EDACDCFEJFDIFJD77)<)=?:BC22;<?>($$&'8:FD>B=E27:?FA9***:LFQKELOB?AF@@@>HGA;<6==5///>675659<HGC,,452DDFE;=(&?@ED>:?C;)07,)///3-*./6691=@F?0(%))&-17'0$8C<:=@A>:5056BGBL:8D;ACK68-/0,AFCCE>DFDIEFA=5))-19306-/?<@<@.--2;8=;E:768;B45)6%/1*,&>AB>D553343>=<<;-(',,))()<&A?@6%)
@57b5f99f-b143-449a-9f1a-3cc1487fa0d0
GTTGTACTTCCGTTCCAGTTACGTATTGCTAAGGTTAAAGGTCTGCATAACTAACACCACTGCAGCACCTCGAATAGTGACATTAGTAGAGTTCAAATAGCCTTCTCTGTAACCAGTACGGTAAGAAGGCATGCCTAAGTGAACTAAGCACTGGCTTGGCGGTTGAGTAGATTAAAGAACCTAGGCAAACACTTAATAGTAAAAACCAAATTATAATATTTATCGGTTAGAAAAATTAGGTGACTTCAAATATTAAATGACCTCTAGACAATTACCGACACTCTTAACAGTATTCTTTGCTATAGTAGTCGGCATAGATGCTTTAATTCTAGAATTTGTACTTCTAGTAAAGTACACAATTTAGCAATAAAGTAAAGAAATAAGGCATATAATTAGTACAAACACGGTTTTAAACACCGTGTAACTATGTTAGTAGTTGTAGGTGCTGCAGTGGTGTTAGCGAGAATTAGACCTTTAACCTTAGCAATACGTAACT
+
$$'%&&&',$)-2=&>2@47*-.9104*&1(&,HIB;5+2671(#%''('0&/=?FLKB;<<;<<@DBC)7&.3344=<:<?>H:BF>4.'11<:F:44ACA8IEDCD16<2L?4<A9,,6=:&,,%2657==CEA90$/'(%"%+%(-/--02222<7125B4/)&5/.;?AB@))0-464+167:42-.0337)&&5=GA56-57C5=.@<:;;<AAC<5.=.1:21)4079-35-35B@:FG=B@F877'(4.*(&'+--56./-+0'$+.45188=+.?@AD=::;CA<;BKO<:<?7=>@>A=8==DA96=7><8**,*+@>D?6/*/3266*9-DBD'600>?6+4C7/0//&%%"%/0@GCOI64:82'-37IFLI=?;@B><>-/2>=@AGEE@=>33A>KGD>>>:;<<3.,&/-18.;742+,<>;EG;7-1:=7699.2==..677553-22$($$'23@763681:8666/))<)$$7;;?4*&
@1bbd1b4e-b454-4d4f-b01d-c4817dcfb6c3
GTTATTACTTCGTTCAGTTACGTATTGCTAAGGTTAAGGTCTACCTCATCTTCTACTGCAGCACCTCACCAGAAGTACCAGAAGCGAAGTTTGTAAATGACATTAGTAGAGTTCAAATAGCCTTCTCTGTAGCTCAGTACAGTAGAAGGCATGCCTAAATTGAACATTAAAACACCTAAAGCAGCGGTTGAAATAGATAAAGAACCTAGGCAAACACTTAATAGTAAAAAACCAAATTATAATATTTATCAGTTTAGAAAAAATTAGGTGACTTCAAATAATTAAATGAAGCCTCCTAGACAAAATTTACCGACACTCTTAACAGTATTCTTTGCTATAGTAGTCGGCATAGATGCTTTAATTCTAGAATTTGTACTTCTAGTAAAAGTACACAATTGTAGCAATAAGGAAATGAAATAAGGCATATAATTAGTACAAACACGGTTTAAACACCATTATGTTAGTAGTTGTAGGTGTAGTGGTGTTAGCAGAGGTAGACCTTTAACCTTAGCAATACGTAAC
+
$$%%%')++/99A;F?F@D?$$;$-/./6-&&($2(/*@@DD59908&$##&$$##%$&$#"$$#,+'(*)%'''.&&-$%,'(#$$#*$)%&)-)((,0:;=@847'((-3.(9@:67EEB94@1<.--+,(''5+<-45;=7+3/.))+++00.742%3**:688:>G:?910)27?5255*3;8I?62=)$%%;873.+IAAB<168<97/8=34;><@B?CKE?:=/0;;)2+63.,%./02=7-C577HEC5;:=@;*(,*6==?=00?4?:ABEDGJD<//14+@@:6(-4.)=;C:(,)--'-+*-6CJD?9<E9::DMMQD9'A6/*,9::-9%25408;>BF<>889;>4:E;@,>5:<*II44ADORICB>:EB:;.7F>><=A>;>746.3;B:<0*,#&'$$&.C>=;4<3@B>:B::;/13)45B-)'&-<5GADB.,+*(+)*,4/3,*+BB>BE60*0''$$$$)*9<?<?4+%%%#'.:77B87571<D9999>15==BA;:?9.#
@d9ef8489-da5d-4840-adc7-34eb0db8024b
CATTGTACTTCGTTCAGTTACGTATTGCTAAGGTTAAGGTCTACCCTTCCTTCATACACTGCAGCACCTACCAGTACAGTAAGTTTACTGGCAGCCAATGACATTAGTAAGTTCAAATAGCCTTCTCTGTAACCAGTACAGTAAGAAGGCATGCCTAAGTAGACATTAAAACACCTAAAGCAACGGTTTGAGTAGATTAAGAACTAAACCAAACACTTAATAGTAAGTAAATTATAATATTTATCAGTTTAGAAAAATTAGAGGTGACTTCAAATAATTAAATGAAGCCTCTAGGCAAAAATTTACCGACACTCTTAACAGTATCTTCTTTTGCTGCTATAGTGGTCAGCTTAGATGCAATTCTAGAATTTGTACTTCTAGTAAAAGTACACAATTGTAGCAATGAAATAAAGAAATAAGGCATATAATTAGTACAAACACGGTTTAAACACCGTGTAACTATGTTATTAGTAGTTGTAGGTGCTGCAGCCTGGTCGTTAGCGAGGTGAATATTTAACCTTAGCAATACGTAACCC
+
%%#%&%%&,0-7-.<$;#&,45=4345<-8(;EJD<8*<<@<%%%%,5.0)-.'#(),)+&$%&',--,234-5B===((($*&*0$#$$$&($##$$#'8899<55:/&)597DFA@B;E@HEG8:2016.04507/1/.65'*3/<899647(-,&$(%%956<=,GGE>@@@<-'%)*,#*,0+=2.-66*(5,(-.&/82'1&%%%#%)(5//04114'())$#21<%A@DE:5556B5-8(C@IK54DGP6&&)$&$(55:9=;;3@8422112,-,'')+&//+77'(&),*&.%/9-*()08;?FG389>)$$($$&$&'%'(*%*+,'##$08*6$-76(,&&)23)($%.4/A@D917=:=8+42CEBC;77GKJ;15<A6:78003.))'(.-$$).-29<,-8=>=?9,/*43<;BCAE9:CB?=2)+*+1;5A;=@409=;;E?<C2;9@32&)&0416D6B7?:8.01;:AF,%%)$$*'-%$&%%#$#%&+/3*$%###'(+...-.$*$'&,/---%%%&&
@cd1f4948-db45-44f5-9c36-e1cde325f96f
GATGTGCTTCGTTCAGTTACGTATTGCTAGGTTAAAGGTCTGCCTCGCTATGCCACTGCAGCACCTACTACCGGAAAACACAGTAGGTTGCAAGCCCAGTGACATTAGTAGAGTTCTAATAGCCTTCTCTGTAACCAGTACAGTAAGAAGGCATGCTAAAGTGAACATTAAAACACCTAAAGCAGCGGTTGAGTAGATAAGAACCTAGGCAAACACTTAATAGTAAAAACCAAATTATAATATTTATCAGTTTAAGAAAAATTAGGTGACTTCAAATAATTAAATGAAGCCTCTAGACAAAAATTTACCGACACTCTTAACAGTATTCTTTGCTATAGTAGTCGGCATAGATGCTTTAATTCTAAATTTGTGCTTCTAGTAAAAAGTACACAATTGTAGCAATAAAGTAAAGAAATAAGGCATATAATTAGTACAAACACGGTTTTTAAACACCGTGTAACTATGTTAGTAGTTGTAGGTGCTGCAGTGGTGTTAGCGAGGCAGACCTTTAACCTTAGCAATACGTAAT
+
*$&$'(9<<@;?8A9F8G8>@F@<=4:53(AG?>.%*,9:8-8:0<,,.0*'@DBKN>;:2.18:>5&#%%$')%%%$$,/34887?K?:99-,+(%$$*1.:=;>478413=2ACB>9*<ACA@@?=??4:1*:A;DD1)):=E,51%89/8880.0)%&)%%1--6?<MD=;@E8FA;9.474''*;'*('6--/7:9&32:;67:6484:9?=?>ADBC<:EFDF>/?D6C1LADI?:<9;45/=-=.2CA;*95E<90:19CBB=88.7(.,--$09<7.((65/997B4:::55:565+810GA=,3$#.-+,5)/3/H?FIHQP=@BF2--;59:=BBEC;899B1/%&39=?C8<&2,$175%0$2D=DA:0?GB5,)+DB8BCD78:/)++1DBCFA8=;GE.-AG@;;4.>@@=?EJBBC57D9>=<>A?:9>?B?FGBC<:D<>>?4FG=CH;--%((,>98:>@D>A=>AGH:444>:))//5.0))$,'(-/078$$$*+%%()&-.2+))222,%#
@06463ab5-59f4-41df-a523-88a47c792dc3
CATTGTACTTCGTTCAGTTACATTGCTAGGTTAAGGTCTACCTCGCTAACACCACTGCAGCACCTACCAGTACAGTAGGTTGCAATAGCAAGACATTAGTAGTTCAAATAGCCTTCTCTGTAACCAGTACGGTAAGAAGGCATGCCTAAAGTAGACATTAAAAAACACCTAAAGCGGCGGTTGAGTAGATTAAAGAACCTAGGCAAACACTTAATAGTAAAAACCAAATTATAATATTTATCAGTTTAGAAAAATTAGGTGACTTCAAATAATTAAATGAAGCCTCTAGACAAATTTACCGACACTCTTAACAGTATTCTTTGCTATAGTAGTCGGCATAGATGCTTTAATTCTAGAATTTGTACTTCTAGTAAAAGTACACAATTGTAGCAATAAAGTAAGGAAATAAGGCATATAATTAGTACAAACACGGTTTTAAACACCGTGTAACTATGTTATTAGTTGTAGGTGCTGCAGTGGTGTTAGCGAGGTAGACCTTTAACCTTAGCAATACGTAAC
+
%&')),,?G7=@:9E4B47($$$&-976&&&9)1-<;>3&<>==>>>>;=C?K:89798623GJ@>B:.'.013-340/D6/<>544)$$%&&***+1/.#($1=9;:666?:>?E;@=;9:..3%(-+%$6DE&4<&=+<=88>/261+&-028?BEEBE<41.7<FG@A;=.+%.555F;B36=67>JD?;8(758:8/38=>=.()(*+0*,-.:?B>92582,,CHAGLG>EDFF;4I;>=DK?:@A?A?5?..7:82$$&37HHCI=;=890,,55:MJ5=,0.4:414%3.$00368?*,8790.147ECQGINK15;>;;=,:/8:A9875133<>8645/6I>EA75;;A=B<9A:=>G2>;C>F>747D9>?;?>;0%%/(.:44C;66<A+%$:CCEKE9???:<:H=@B=+C0CDE480/09.A78?C;=IFEC??EA;=9///%'-132;58;:<ED?D?B4--??C->:77,,+./++1-.79<=?:=;,/,.>@EL@;<:99,)'
@13de7f24-11da-438e-ae1a-896a9edb8f9c
CATTGTACTTCGTTCAGTTACGTATTGCTAAGGTTAAAGGTCTGCCTCGCTAACACCACTGCAGCACCTACCAGTACAGTAGGTTGCAATAGTGACATTAGTAGAGTTCAAATAGCCTTCTCTGTAACCAGTACAGTAAGAAGGCATGCCTAAATTAGACATTAAAACACCTAAAAAGCAGCGGTTGAATGGTCAAAGAACCTAGGCAAACACTTAATAGTAAAAACCAAATTATAATATTTATCAGTTTAGAAAAATTAGGTGACTTCAAATAATTAATGACCTCTAGACAAAATTTACCGACACTCTTAACAGTATTCTTTGCTATAGTAGTCGGCATAGATGCTTTAATTCTAGAATTTGTACTTCTAGTAAAGTACACAATTGTAGCAATAAAGTAAAGAAATAAGGCATATAATTAGTACAAACACGGTTTAAACACCGTGTAACTATGTTAGTAGTTGTAGGTGCTGCAGTGGTGTTGAGGTAGACCTTTAACCTTAGCAATACGTAACT
+
+)#%$2-4<987G-B@OANB00;1347G@H<FFKB??)+<4BG;@C>=99<6CBGC::E?///9EFBC?<NFCDG434@GH0=K@:@?8:<979>@FGB=<A94';5CGG><67>?:AGG=70$%0/294EE2**:DB5+4.)BBA<<H7@=/5%3457337I;JF=;?BFCD=6-+#&(%((&3%()+%$)1*59//>>>@?7:?FJ@85?99:?:669@@@@I20F?(>DG>BLA===@D0)E45>B=>*A=>@@@C:CAG>:006FJF:53+++,(''&*+,:.00>B@64B0@;C67355($=?:<>0.2,D>PIILK>>EG94589?5-<.8:74>6HA:112.2HLD?(*,0=<>9'+%0EHIB7>B@1+4JA@ADF669547&1:<8@@5-5:7'&/98;=:/9@B<=9=6572,=7CGB:9656<2E5>A840HJ>F;79.:@;<5+*(4=<A=?2.,4?KJBI922??<<A+*$03300,/836,B0@A1137,34</--=?=7.((
@121fa518-e1bf-47bb-ac46-c9300607c0cb
CAATTACTTCGTTCAGTTACGTATTGCTGGGTTAAGGTCTACCTCGCTAACACCACTGCAGCACCTACCAGTACAGTAGGTTGCAATAGTGACATTAGTAGAGTTCAAATAGCCTTCTCTGTAACCAGTACAGTAAGAAGGCATGCCTAAATTAGACATTAAAACACCTAAAGCAGCGGTTGAGTAGATTAAAGAACCTAGGCAAACACTTAATAGTAAAAAACCAAATTATAGTATTTATCAGTTTAGAAAAGTGGGTGACTTCAAATAATTAAATGAAGCCTCCTAGACAAATTTTCCAAATTTTTCTTGCAATTATTCTTTGCTATAGTAGTCATTTTAGATGCTTTAATTCTAGAATTTGTACTTCTAGTAAAAGTACACAATTGTAGCAATAAAGTAAAGAAATAAGGCATATAATTAGTACAAACACGGTTTAAACACCGTGTAACTATGTTCAGTAGTTGTGTAGGTGCTGCAGTGGTGAGGTAGACCTTTAACCTTAGCAATACGTAAC
+
%$##%&8958769E7B8;988@434,%%$&9=78+8>9A=+8:8=/38<;>GB=98=9=>58?DHC86814=.62:?:-:D7*629225A==888;4::9/)=7@DIC0++188:?DB<>/-42/5*==0--4?B/491.EGMC;@;/276'145EAB?AEC800@BBG@841..)+.6I?@'A>CB<>H<61(?C@A>339EHC06/346@><=<9FC=;A7@B?&5=?688$8<ADB56A3A59H63<>85.>25?A<=?>:/?@@CH??F881((.80557&D9((<;=.+(.&%$*+&#$%$$4-,.'$-&&<04:06?:=GE2++-941,/$#$$'()'*)+044;E>GIF:8.(CH/?BD--BA@':BGLJ;4BCC>02;9:-)/06M=6HC:7@C;/)5<=;C:/-7;=:CH99;.38-/581;><=>9IJEC;8??>@94@D86B3*)**$))=<A;@,%''()49@;=7236<24<)*/667;C:867(?B5654-46<;::445)&&
@e4edc92c-707e-48c8-a202-d0f0a1ee72e8
CAGTGTGCGTTCAGTTACGTATTGCTAAGGTTAAAGGTCTGCCTCGCTAACTGCCACTGCAGCACCTACCAGTACAGTAAGGTTGCAATAGTGACATTAGTAGGTTCAAATAGCCTTCTCTGTAACCAGTACAGTAGAAGGCATGCCTAAATTAGACATTAAAACACCTAAAGCAGCGGTTGAGTAGATAAAGAACCTATGAGCAAACACTTAATAGTAAAAACAAATTATAATATTTATCAGTTTAGAAAAATTCAGGTGACTTCAAATAATTAAATGAGCCTCTAGACAAAATTTACCGACACTCTTAACAGTATTCTTTGCTATAGTAGTCGGCATAAGATGCTTTTAATTCTAGAATTTGTACTTCTAGTAAAAGTACACAATTGTAGCAATAAAAATAAAGAAATAAGGCATATAATTAATTACAAACACGGTTTTAAACACCGTGTAACTTATGTTAGTAGTTGTGGGATGCTGCAGTGGTGTTAGCGGAGTGAACCTTTAACCTTAGCAATACGTAACCC
+
*'$###$)-4,?2?146<==433'.6263=?::1..0,=<),-*8&&5'&#&*480'*$#&/<AGA;BCC+896448;;'36H4>GH0,,7>B71225,.5%)6&3C?4+''%%$-./0:7.,,&'.3)=8>=F=>.7$(7::;6JGID;.-0$$>=BDCFFB31=78/@?D.AC@762=8>3BFI56AFK5+6<HI?&#%%/8>B<9;77<-'**,7B>=@-<EHEBB1DPGEDAHF92D7B8F1?8<,=>@A483-+/05)).BBHHCG6577=5)(-(<C6C655:<>;2;(513?@>BDA79,7781..-I=::+3AC<=:>?=?E;515.::>;=(-)+&$,<:;@7TBF?>)938:,2:89:;:7=:GF>:@0H>3-:B++,%%&/1HGDJG-(&128&11@602324<9688D447''$&%(&&%##$&3<CB>@B78410*%)+*'##$,:97:-@CECDK*)$.3$*;CF2**.A@97&-#%/$#*$63)(-3($%/)&,-,-+((9=88---)&(*&
@df0dbd20-d5fe-458a-a8c6-5dba91df16c8
CGGTATGCTTCGTTCGGTTACGTATTGCTAGGTTAGGTCTGCCTCGCTAACGCCACTGCAGCACCTGCAACTACTAACATAGTTGCACGGTGTTTTAAACCGTGTTTGTACTAATTATATGCCTTATTTCTTTTACTTTGTTATACAATTGTGTACTTTTTTACTAGAGAGTACAAATTCACAAAAATTAAAGCATCTAATACCGACTACTATAGCAAAGAATACTGTTAAGAGTGTCCGGTAGAATTTGTCTAGAGGCTTCATTAATTATTTGAAGTCACACCTAATTTTCTAAACTGATAAATATTATAATTTGGTTTTACTATTAAGTGTTTGCCTAGGTTCTTTAATCCTACTCAACCGCTGCTTTGGGTGTTTAATGTCTAATTTAGGCATGCCTTCTTACTGTACTGGTTACAGAGAAGGCTATTTGAACTCTACTAATGTCACTATTGCAACCTACTGTACTGGTAGGTGCTGCAGGGTAGCGAGGTAGACCTTTGCCTTAGCAATACGTGGC
+
'$%($'*-.15969>')A'3=?H>=<)()*(0C9$'86@@(((+8.0585%%9=911+.,410::7$22,*-*,11213//=./*%%%/3C97?<099'JEBEACL@84).+418;4*'&%$$$&57:DCDA0.)++.4%5%&'))0/01%40:267<?BC?:>?5'(&'*@9<A@@;?.&'4//(#$&-68$**$711*%%.((2,438>42224@@.*7;CB>EGDAF$61.8,$$(28=1&2//03(79900,*+335&''''*())),43,95291*2-(7798BC,=,BCBACHB@A?/***,):DK@HC3)-%%),;??<@BAAHH:MF2C3>'*9F@BJKB<A''@62E;F:/;;63987;B=%::>79@-<CC2+FC;B:?5-02396'4<9;.54'''268D465ODDEFD;*::*?:;412(,.1+,13544''',7@9>C003,//(<=7:CF5,+>BA5=>>>?DGK622<)/2$)$'()+/$%2%$#$&%***,)5270/////&%'
@6b082134-6042-4c70-ae2d-094e636eabe6
CAGTGTACTTCGTTCAGTTACGTATTGCTAGGTTAAAGGTCTGCCTCGCTAACACCACTGCAGCACCTGCAACTACTAACATAGTTGCACGGTGTTTTAAACCATGTTTGTACTCCCTAATTATATGCCTTATTTCTTTGCTTTATTGCACCACAATTGTGTACTTTTACTAGAGTACAAATTCAAATGAAAACATCATGCCGACTACTATAGCAAAGAATACTGTTAAGAGTGTCGGTAAATTTGTCTAGAGGCTTCATTTAATTATTTGAAGTCACCTAATTTTTTCTAAACTGATAAATATTATAATTTGGTTTTTACTATTAAGTGTTTGCTAAGTTCTTTAATCTACTCAACCGCTGCTTTAGGTGTTTTAATGTCTAATTTAGGCATGCCTTCTTCTGTACTGGTTACAGAGAAGGCTATTTGAACTTTCTACTAATGTCACTATTGCAACCTACTGTACAGTAGGTGCTGCAATGATGTTGTAGTGAACCTTTAACCTTAGCAATACGTAACT
+
,)$$)*$BC65621>+;+,/68=:;=;>0';:@7=8%6780@14708**111114237:%*(*'-::8$9:2/7+%%)/-433<49%+)&()8<?DD=46'<63478E8*<($$###%*0/2;0=6666$=;<@;ADG=(14=8,*.'&%')(,+,%4,&(2(4=@@36;8<),-46(<;B@:,$&&%%)**%+*%%)('021.*2.>F3-.7>GB*3;2--CG@@:>+05,?>;E%72.%')**(37:,*)*3&&@;<>>6%%%(''+8..'22>81)794=@=<:*7==5.%'--17=@AD<C6341.3-'+8:AC>AGC>56+),744@@11&*#)2368>5;@<DB)$579,&($#*8>;B>2*33539/&57:51?:=8<<610:?C::8:B8532#$%&#*..*D=2==:*&-%,<BH;9=>211%%4467/+6:550)2(')*)-56>.45:2:A84*#%/0)*;;<<<)$$%&'%%%%(%#'%-&%1%%%%%*7%'%((((+(%%58:8*%%
@c6f26373-5f57-44f8-81e1-30f9185ff6a8
CAGTGTGCTTTGGTTCAGTTGTGTTGCTGGTTAGGTCTCTGCCTCGCTAACACCACTGCAGCACCTGCAACTGCTAACATAGTTGCACGGTGTTTAAAGCGTGTTTGTGCCTAATTATGTATATTTGCCTTTTATTAACTTTGGTGCTTTGCTCAAGTACAATTCTAAATTAAGCATCTATGCCGACTACTATGGCAAAAGTACTGTTAAGAGTGTCGGTAAGAATTTTGTCTAGGCTTCATTTAATTATTTGAAGTCACCTAATTTTCTAAACTGATAAATATTATAATTTGGTTTTACTATTAAGTGTTTGCCTAGGTTCTTTAATCTACTCAACCGCTGCTTTAGGTGTTTTAATGTCTAATTTAGGCATGCCTTCTTACTATTATGGTTACAGAAGGCTATTTGAACTCTATAATGTCACTATTGCAACAGGTGCTGCAGTGGTGTTAGCGAAAGTGAACTAACCTTAGCAATACGTAACA
+
)&$'$%#$%&%%&)+'%')3$)$',&&&%&0('&0%%%111-,',#")(,**;<,AD($$;?<:708<<271-%(7<<5..=-/)#&36-?91?3%'&$%#&$$(&%&$)'(327:8%$+$%&(++#%%'++,&(*%%#$$"$%+#$&()#$%#&&&,$#$%+(%$$'$'2&.$0/)8*$$##(->9:=@D@//?3IA-'&23:B@C?A=+,<96.D9DH>3'&$%*$##*.1(((554=5=<5554511484=<67=9746C>>BC1=>;;975;:@HOA::;?;8;BAFA;CCJA=0585686,,9BDK>;?8=(5EOBC>>DDC?BC7?:62$@>2/:48>;<=DCF@?FE=43215)76=5;@<@FDFFF@@>CEDC0.0'%'#&'*>42;<02)B:=D3264)))%*+&&*03046@=FABHHIIF/--<>8@KG3--DDC?A>==*8**)$$(**(00&)$53//)437-'&*),%%%#
@0611f50d-0706-4391-b2d9-da43185d724e
CAGTACCTTCGTTCAGTTACGTATTGCTAAGGTTAAAGGTCTGCCTCCTTAACACCACTGCAGCACCTGCAACTACTAACATAGTTACGGTGTTTAAACCGTGTTTGTACTAATTATATGCCTTATTTCTTTGCTTTATTGCTACAATTGTGCTTTTACTAGAAGTACAAATTCTGGGAATTCAAAAACATCTAATACTATAAACTACCTGGCAAAGGAATACTGTTAGGTGTCAGGTAAAAATTTTATCTGAAACTCATTTAATTGACCCAGAGAGTACCTAATTTTCTAAACTGATAAATATTTATAATTTGGTTTTTATTAAGTGTTTTCGGTTCTTTAATCTACTCAATGCTGCTTTGGGGTGTTTTACAATGTCTAATTTAGGCATGCCTTCCGCACACTGTACTGGATTTTAGAGGCTATTTGAACTCTACTAATGTCACTATTGCAACCTACTGTGCTGGTAGGTGCTGCAGTGGTGTTAGCGAGTAGACCTTTAAGCCTTAGCAATATACTATTT
+
*%&-%$%&()-,-($%'*-./=/148?<A6D2@-A<$54290*25+(#"%+--/13.$'3;=>B,<73'24353+/22($86796=$&(8:><D?:;-?>CF>4A6373(/3++,0(20,+'((&)15389:&5778/14*>B4CB<<?(())8997/:9+*('3?2EEELI7;)%)%'&%($*-++%,-&$#$$####$$$'(%&#-,+*($;4'%&%&%',-)&(-&->0-*(&/3+0'0'<=83+*,)$$&#$)&/67>:...&$&%%$#%$&$&'.+(/**4.+*59C7>D85243+)0,3+:?B224*'748*(/%)+812<506/(%*'/.+*9?@2/0'%$%%'#$#'*%%+-,'')'+*35.*(&/'0(*--2.-:B8>?<B@=A@=4$&#$()26:@;0:8(1#(+)($$(&;>=..00&&)$')53>:=13556/01258844-CD=+>>.+%>EA=D.<:FA02343:@>3-&9%))(**7277A8655*&%#$##$$(&*%%$$$#$$##$
@f6ca8459-289d-43f8-831f-aebf5f6a7439
GTTGCTTCGTTCAGTTACGTATTGCTAAGGTTAAAGGTCTACCTCGCTAACACCACTGCAGCACTTTGCAACTACTAACATAGTTACGGTGTTTAAATGATGTTTGTACTAATTATATGCCTTATTTCTTTACTTTATTGCTACAATTGTGTACTTTTACTAGAAGTACAAATTCAAAATTAAAACATCTGTGCAAACTACTATAGCAAGAATACTGTTAAAGAGTGTCGGTAAATTTTGTCTAGAGGCTTCATTTAATTATTTGAAGTCACCTAATTTTCTAAACTATTAAATATTATAATTTGGTTTTACTATTAGGAGTGTTTGCCTAGGTTCTTTAATCTACTTTCCAACCGCTGCTTTAGGTGTTTTAATGTCTAATTTAGGCATGCCCCTTCTTACTGCTGGTTGAGAGAAGGCTGTTTGAACTCACTAATGTCACTGTTTGCAACCTACTGTACCTGGTAGGTGCTGCAGTGGTGTTGGCGAGTAGACCTTTAACGTAACGACCACGTATGGC
+
$$%$23-.'+8>%=%(+11:3'73':8@0<I7ED*132(&$886=2173114%-2DC1///--##$$"%,',*#$..21(%#$#)$$')>=9DE6)'$%((*+75+'*)*01,/1'430.18>=?C9*1AB*??QI557+/24@A?;B2..3):@CCB@8AC4659B<6:>E(-2&'&%#%(*&$&+/-+$$&0375@CCC?;67.483'9<?@<>AEA=4*+*9><5?;?EC/0352.$675.3(%*''.325771HBH++-;0,12;=@</?<KJMC5=;D?1/3(&*&00//&)0..<.AB?==A:/%%30*--$'(6<@;F737&?7:?MDHQPGC:37:&$$%$)=;2:;.<=CBBE3A=;44:EIDCKF4-FDCGAI?:8:8>?942-%#%####"&$"%%)$&$$%'(4%*778/*6,)&'%&%&'',4/259*(*&$'((%5+=>>43334$%#)/5517*C?KF,%%:6;,%-*-'/&'$,(&&7561322(%$&'$$#$%%+(((%#&$$
@4862f29f-84f9-4d2a-8615-90c1e2921da0
CAAATGCTTCGTTCAGTTACGTATTGCTAAGGTTAAAAGGTCTACCTCGCTAACACCACTGCAGCACCACCAGTACAGTAGGTTGCAATAGTGACATTAGTAGAGTTCAAATAATAGCCACTCTGTAACCAGTACAGTAGAAGGCATGCCTAAATTAAACATTAAAACACCTAAAGCAGCGGTTGAGGTAGATTAAAGAACCTAGGCAAACACTTAATAGTAAAAACCAAATTATAATATTTATCAGTTTAGAAAAATTACGGTGACTTCAAAATAATTAAATGAAGCCTCTAGACAAAATTTACCGACACTCTTAACAGTATTCTTTGCTATAGTAGTCGGCATAGATGCTTTAATTCTAAATTTGTACTTCTAGTAAGGAAGTACACAATTGTAGCAATAAAGTAAAGAAATAAGGCATATAATTAGTACAAACACGGTTTAAACACCGTGTAACTATGTTAGTAGTTGAGTGCTGCAGTGGTGTTGAGTGGGGCTTAACCTTTCATAATGCAATAACTA
+
$&&$%%'86<983E:C:=?55E:;=3B<:$21)6)..$263EH5B?=?98@>7;CI>FFH9:=8@B<8*('*$-142A?B,3B13A;FFF>BC=:=HH9<DC88=A30#&'%($"$##$$#15-)<?/=DH;H.((-64)2$89??DA?8?=8+*,64178:;B==:9A@JCC?.++/6:<>LC?5,473:21+;?&+E;03227;?DE=66116B84542861+'%88+:'K>DJ3,'.:9358/8/3D@37=96)()&*-.=@;>>5-3ADCCHGHHFC=//)05BA>FE:77>?6499;248:,<=GKH?GF?.004IDD6&&'%$(.1<>;ID;>?<A??;=5<'***+-;=K;?*/*=HG1(%#$*.++28:4.&+%%%&$.///%%(777124(136)%+*2%/*)*&&%&9>B>BDH/02..98>?;:&&&(279=CI:;<B@4A322+0366&##&)84<47/)=<D@B9;:2A/,202.(#1//'(&"##)+-,,/40&&--,+,-+03/'4$
@e7bab768-6779-4ac9-a7fb-aeba3b1a7ac8
CATTGTACTTCGTTCAGTTACGTATTATAAGGTTAAGGTCTGCCTCGCTAACACCACTGCAGCACCTAACTACTAACATAAATTTTACGGTGTTTAAACGTGTTTGTACCCCAATATATGCCTTGACTCTTTTACTTTATTGCTACAATTGTGTACTTTTACTAGAAGTACAAATTCTAGGAGTAAAGCATCTATGCCGACTACTATAGCAAGAATACTGTTAAGAGTGTCATTGAAATTTTGTCTAGAGGCTTCATTTAATTGTTGAAGTCACCTAATTTTTCTAAACTGATAAATATTATAATTTGGTTTTTACTATTAAGTGTTTGCCTAGGTTCTTTCAATCTACTCAACCGCTGCTTTAGGTGTTTAATGTCTAATTTAGGCGTACTTGCTGTACTGGTTACAGAAGGCTATTAGAGAACTCTGTACTAATGTCACTATTGCAACAGGTGCTGCAGTGGTGTTGAGTGGACCTTTGACATAGCAATGCGTAACT
+
*&%%)+/=L@A=H5F6D690**/,')$(-,7HLCA9-;9>/%583:/08:328EFA0389;1552-$&,375A6A1./-0.'%*&&$$$<AABFD@725+=A@K8,70400'0&*+/467@><='%#)$$&'$'58;F558;6;/./**+1;?D@56AE@CCED59+?A;GGGHAID=-:'(,8:?3=F?;HKDD<<53B=@*%%(%%>>B;05956:90<-;-:5+@+)1(')'+067:76-232/.$(27?=?@FDF=<;>$3&*%07<@<9$=@:JJJH-?AEE0+633>@9)'($&1:;>9DD2:9@;?@6-.9:<F>DDF7J'=EH>6/1D,-%&&$0>=CF?FDD;(CD:8D3((+E7BDE?>FF63663<->;9;5)3,+$$#"##$*.5>?>JCCN@;==;4(AB:;2)+),%%+)/1/0$%,67?FA5/A=DGBACA=>0447?AB*->:;BDI:8*%''*$1'&0%%##$$*)))3)))&%$57854.%
@a6a9af87-1df8-42b5-9f42-08e47e4e129b
CATTGTACTTCGTTCAGTTGCATTGCTAAGGTTAAGGTCTACCTCGCTAACACCACTGCCTTTTCTAACTACTAACATAGTTACGGTGTTTTAAACCGTGTTTGTACTAATTATATGCGCTATTTCTTTACTTTATTGCTTTAATTGTGTACTTTTACTAAGAAGTACAAATTCTAGAATTAAAGCATCTATGCCGACTACTTATAGCAAAGAATACTGTTAAGGTGTCGGTAAATTTTCGTCTAGAGCTTCATTTAATTATTTGAAGTCACCTAAATTTTCCTAAACCCCAGTAAATATTATAATTTGGTTTTTTACTATTAAGTGTTTGCTTTCAGTTCTTGTCTACTCAACCGCTGCTTTGGGTGTTTAATGTCTAATTTAGGCATGCCTTCTTACTGTACTGGTTACAAGAGAAGGCTATTAGAACTCTACTAATGTCACTATTTGCAGCCTACTGTACTGGTAGGTGCTGCAGTGTGTTAGCGAAATTAGACCTTTAACCTTAGCAATACGTAAC
+
*%$'(0%6641+,0$&,)/$$$$(,.53/*-3+%%)2-?9'2546,)4.29@@@@;?+**),867'*39B9(4>873007/3'+)29B@=EEBL@)E9:?BKA+//$&266,88612'**:002CEGE::NCT@@A@;;;='*2(9:1==5EHLJG9>A>%.2&8:&775+QNJC0;,2=BFF89G>:B7.//0.,30:5//6-**2165%/99422?BFCB&=3F41B07BBA98;/'$$&&&&)%'$%+/28<,+1;<99=B9:??=@.?&732$<?<8'-?BA;B;<-,+@HLA<:..112@?MF59=>EFEA:?@@CBF=ECG7B''$$&-%$(%+"#$$5:CFIDC6/AF>BIDFKJ4%+?<CDHJ94529=?6=6;>;@?;AA@CHSCEKF>DH?<5<D49F88@@%621955.+:4474+*&#).1)<<CFE;6A344'&(0:99%DGA:$'/*%',$.208*CCE>/)*120/-8+4:300()(*%'87767(*)'''',&''$&'011.*#
@def36e5d-5d78-467f-83f7-a121e487c232
CAAATTCGTTCAGTTACGTATTGCTAGGTTAAGGTCTACCTCGCTAACACCACTGCCTTTCTAACTACTAACATGGTTACACGGTGTTTAAACCGTGTTTGTACTAATTATATGCCTTATTTCTTTACTTTATTATACAATTGTGTACTTTTACTAGAAGTACAAATTCTAGAGTAAAGCATCTATGCCGACTTCTATAGCAAAGAATACTGTTAAGAGTGTCGGTAAATTTTGTCTAGAGGCTTCATTTAATTATTTGAAGTCACCTAATTTTTCTAAACTGATAAATATTATAATTTGGTTTTTACTATTAAGTGTTTGCCTAGGTTCTTTAATCTACTCAACCGCTGCTTTAGGTGTTTTAATGTCTAATTTAGGCATGCCTTCTTACTGTACTGGTTACAGAGAAGGCTATTTGAACTCTACTAATGTCACTATTGCAACCTACTGTACTGGTAGGTGCTGCAGTGGTGTTGGCGAGGTAGACCCAACTAACCTTAGCAATACGT
+
,*'%$*$(-2=(.)+'.2CBDEEDA8'>E;7-+:6A?*44151158/2>HJ=<@(3424,)%'%)(/101>;<$$&B$01/0<?=A5DABEC=<<FD=JD<D9;7=98:92>@<;77:++-A@BA=%9?A7((*$&*,-,+/$8-*+)6=>;:EC?<:+*B.EHIMLB.614%(048<5666=A;''GE>A>=73+%))08@E)-/BKGGF=@;F;5*EA1.<3;<>38HH<5)$;;<.3*,'?=::9FD>AAC//0+2*4=@F?4((7FEIB?/;<@F@CF;9BHG?:;=?==??<GI<C@ID=C<@?9;;7;5BE?E=3347&4=FC>DI=8@=0>@H<==6>B675?BEHG54*'&)-23=>A73H@B@>@:38=67<:?A@;<<<2AHFD<EGE?KA6@F9;%748;8<66:;++'%,03(22356;28-0//58+(:)FGB(;ADB4DBE?E5?>@C04700304*0,(,&,..+*,2017,(&&%%*-18767+0-3,**((#
@dc54bc46-0ddb-478d-8200-e3aa9136ea55
CAGTATTACTTCGTTCAGTTACGTATTGCTAAGGTTAAGGTCTACCTCGCTAACACCACTTTGCAGCACATAATTAGTAGAGTTCAAATAGCCTTCTCTGGCGGCAGTACAGTAGAGCATGCCTAAAATTAGACATTAAAACACCTAAAAGCAGCGGTTGAGTAGATTAAAAAGAACACAGGCAAAGCACGCCAATAGTAAAGAGCAAAATTATAATGTTATCAGTTTAGAAAAATTAGGTGACTTCAAATAATTAAATGAAGCCTCTAGACAAAATTTACCGACACTCTTAACGGTATTCTTTGCTTATAGTAGTCGGCATAGATGCTTTAATTCACAGAATTTGTACTTCTAGTAAAAGTACACAATTGTAGCAATAAGATGAAATAAGGCATATAATTAATTTGAAACACGGTTTTAAACACCGTTAATAACTATGTTAGTAGTTATGGAGTGCTGCAGTGGTGTTATGAGGTCAGACCCAACCTTATAATGCAATA
+
$#**)'*/8<669>5/255?A,,5''),@;@965I-H=-0)8/,9:6>--.4..142%$%(')20,4,'##$$$%((,0(3>60%)0*%%79115/,*&'.*/1011@0++6?:'&,(('&,*+/+&$"%'&%8<A@7=5.69<:=??8'&117,,1E-1$675728:3<2'$(*)'%$$$)00.)%$%"$%&.523:>HG/')0333+1(<7553%%5,51=:8OLMI2@4>@88;3:>::4++-,):737*$2:23()(+)0(-4412>>@8%&&'&62+27;;4>=35:7((.,*)..022%##$-:<09$926,..0/0/8..547(4::42((1$:=A?<-/*18;30-6>D8900B36569656&$(&--'(()$$#).;??E@@::98968201$%$&$#),+'&(+)466:=A86>A:)$%%%573/5854*+')+',')#%%7#;8C@C5007;?53))%'(,))'%"&'791,2.%&%&2,.-,+()&&)
@0cb735c6-912c-4397-9c13-aa403f41c9b6
CAGGTGTACTTCGTTCGGTTACGTATTGCTAGGTTAAGGTCTACCTCGTTTAACACCACTGCAGCACCTACCGCTACTAACATAGTTACACGGTGTTTTAAAACCGTGTTTGTACTAATTATATGCCTTATTTCTTTACTTTATTGCTACAATTGTGTACTTTTACTAGAGTACAAATTCTAGAATTAAAGCATCTATGCCGACTACTATAGCAAAGAATACTGTTAAGGTGTCGGTAAATTTTGTCTAGAGGCTTCATTAATTATTTGAAGTCACTAATTTCTAAACTGATAAATATTATAATTTGGTTTACTATTGAAAGTGTTTGCCTAGGTTCTTTAATCTACTCAGCCGCTGCTTTAGGTGTTTTAATGTCTAATTTAGGCATGCCTTCTTACTGTACTGGTTACAGAAGGCTATTTGGTTTCTACCCAATGTCACTATTGCAACCTACTGTACTGGTAGGTGCTGCAGTCAGTGCGAGGTAGACCTTTAACCTTAGCAATACGTAACA
+
.&%$&*33;;23334@,4@+9::?0/)3;;6,+>21.'.(.)%,+++*,-(,.09BFGI@&%$247E/63%'%$'+(-432<<=>;>-+.-64=;@B?6)0+*57*()58413580?EGF7+/,179?@<=?;;??=1456++')543-?ED?I:9,%#))+**0=83%,)D3BCKME6B77-,4)0==&'+01;BA88B:/0070''3..7>I@,12:3-&=?DED5-4:/)=%&6%*/1212(-65254,-*-1-*10$%%(())<8-:4>B@:.;:5A0)+7D0(03/7;=:42.2;CHKLM:3818.$)3547%$$#.@E6JB:F8>95>RJDNRBA?=5G@:;FD$@A=@B8125C7AC;:>BA6;IBA8DG7324352-268989<BAA?+':8>995;9KB0=>:9%A=@D6573$$&),35,*%$)..78=>FA<?B>@?8F?F4AK?<*9<@;=:9<8:=@0((.&#$%/$$&&.38((3'&&5/E<888:.7>:.((3499+*&
@44edd1eb-e2b4-4b7d-af97-4cd86712dcb0
CAGTGTACTTCGTTCAGTTACGTATTGCTAAGGTTAAGGTCTGCCTCGCTAACACACCACTGCAGCACCTGCAACTAACATATAGTTACGGTGTTTAAACCGTGTTTTGTACTAATTATATGCCTTATTTCTTTACTTTATTGCTACAGTTGTATTACTTTGCTAGAGAGTACAAATTCTAGAGAGTAAAGCATCTATGCCGACTACTATAGCAAAGAATATGTTAGGTGTCGGTAAATTTGTCTAGAGGCTTCATTTAATTATTTGAAGTCACCTAATTTTTTCTGGCAGTAAATATTATAATTTGGTTTTACTATTAAGTGTTTGCCTAGGTTTAACAATCTACTCAACCGCTGCTTTAGGTGTTTTAATGTCTAATTTAGGCATGCCTTCTTTGTACTGGTTACAGAGAAGGCTATTTGAACAACTCTACTAATGTCACTATTGCAACCTACTGTACTGGTAGGTGCTGCGAGTGTTAGCGAGGTGAACTAACCTTAGCAATGCAGTAGC
+
/'11.)(,987:53=(=(*)47?4456<=;+:9E3;2.90@9-++(1'(0/%##$%&/%%.3?C)ADDA/&;4.-1%%%,)-%/=.4-,,5B:?G:EE+99=A<*?C@/5(6(=??@;3>8:HLLK=>@?@@E>&%9BD568431%))$*,()$$''8889$0/2+.&*3;4=FDIBD68)2$&)&:>?=7?;8A=+$$$#'..3.;C+%%24<;(-*'&$&%#$'(.A2/=&750++,3'*09:76*+700<?<?F=,))+((+,43=<<@<8/-=A>QA@=33&+(&&(.6>BCF46/4:EHF?7:8A@848?>@A9,%896C477/7*41$0*$'+<=::/'$0/'&458EJHIHIG6=><:>B:88-317DDA<;>9/BHEFA><CIC>A>(0:366%,?21<C99)5)',3;$$'---)$&%$(36/++0'$%257B=;:<<?A8DF</AHA=-0)+)543<A8&'+%%$%&)&)+7,87(/3&&4*#&%%%%&0-,70.)&&%%&$$
@cd2989a5-5fb9-403c-b065-02ed7223d992
CATTGTACTTCGTTCAGTTACGTATTGCTAAGGTTAAGGGATTTACCTCGCTAACACCACTGCAGCACCTACAACTAACATAGTTACACGGTCGTTTAAACCGTGTTTGTGCCTAATTATATGCCTTATTTCATTTACTTTGTGCTCTGAATTGTGTACTTTTACTAGAAGTACAAATTCTAGAATTAAAGCATCTATGCCGACTACTATAGCAAAGAATACTGTTAAGGTGTCGGTAAATTTTGTCTGAGCTGTTCCTGTTATTTGAAGTCACCTATTTTTCTAAACCATTAAATATTATAATTTGTTTGGTTTTTACTATTAAGTGTTTGCCTAGGTTCTTTAATCTACTCAACCGCTGCTTTAGGTGTTTTAATGTCTAATTTAGGCATGCCTTCTTACTGTACTGGATTTTAGAAGGCTATTTGAACTCTACCTAATGTCACTATTGCAACCTACTGTACTGGTAGGTGCTGCAGTGGTGTTGGCAGGTAGACCTTTAACCTTAGCAATACGTAACCC
+
.--/25-?FC@>H7=+;,-157@7-0;505(7;G9=,'19'+.()8:*2,-56(6:;;-$$(+-59:ED9(,0)$%',--((5(,+0,%&&,%*.4552../1?A=F705*2&6.()*(04/2<;;;&*+,$#$&$$%%(#$(#%)$##&#'/()(-578?>>:B:=)+*-:67LEKC@?;61*%"$2:;?B<8?B465521/+5((*.35*-68'+&')+45*:3-(()-.3658<:@==@-,&*3+$$$*,('(#"$"%)+&-+114/=4640-&%=>?3<<??2*&$$&4;><;>><>?;9;/27;319;=?>?:9D=:<:47<D<J=<B?<(/CP);NOLE1-76==9=?.@@>DJ@@CF:.';=7;787;?>929=1**+)+,)**+,---3*120),2=5<<0)"#%&$%%'95@DC758=9:98<9576%>AEE62=8<<6895551ACB5BKCD4B3@<E888>C>@3+*95+'6+*1%'$$'%&'(8./+.2&<5754)65<4449993/%''
@3c070e31-4ee8-4f25-aace-0bafa0da312f
CATTGTACTTCGTTCGGTTACGTATTGCTAAGGTTAAGGTCTACCTCCTTCTTTACCACTGCAGCACCTGCAATAGTGACATTAGTAGAGTTCTTCTCTGTAACCAGTACGTAAGAAGGCATGCCTAAATAGACATTAAAACACCTAAGCAGCGATTTGAGTAGATTAAAGAACCTAGGCAAACACGCTAATAGTAAAAACAAATTATAATATTTATCAGTTTAGAAAAATTGAACAAACAAATAATTAAATGAAGCCTCTAGATAAAATTTACCGACACTCTTAACAGTATTCTTCCTATAGTAGTCGGCATAGATGCTTTAATTCTAGAATTTGTGCTTCCTAGTAAAAATTACTGGTAACAATAAAGTAAGAAATAAAGGCATATAATTAGTACAAACACGGTTTAAACACCGTGTAACTATGTTAGTGGACATGGGTGCTGCAGTGGTGTTAGCGAGTAGACCTTTAACCTTAGCAATACGTAATA
+
'&%&/2:**>8;@'<)*G(<22=6449=<=80+7'>/'0,=8*,,--"$&$%%$)*227904529=;6'+33-(+#+-,,4=D<782-5@79'*++-,3//3&(*+*/+$%0.&-=<+:78++01)/)$'$$23>CB@;20(,:<997',,-,0++.3))-7./7G8<722?:>=:02357<)%$$$$'*+./.5454/$**0:;279:20017D64;%?&:82'<E<:3+1%$$#%%#&.;/++9+B=>G==/:&/24-*&&#%/2423646>>50/6-.,,.+'&&1;29;621&'',68;=4.56/44+)))),%#(-'.@/FC=3%46456&+&9:;06@3.4+-,&%$(,%"#$&&%#&/-3/*',-/%,6/-./%))&4:=;B77;24E4BB?6<578:?C@>@88C>=586CC12@=72%*##(++$"$%%37@<;<10289;/B8:7+5**%/2,.5.(==;@A8767()+:2..&'-++$$
@9e396252-9303-49d7-a4c3-06c45af4482a
CATTGTGCTTCGTTCGGTTACGTATTGCTGGGTTAAGGTCTACCTCCTTCTTACCACTGCAGCACCTGCAACACAACATAGTTACCTGGTGTTTTGCCGTCATTGTATAATTATGCCTTATTTCTTTGCTTTATTGCTACAATTGTTATTGCTTTTACTGAAGTACCAAATTCTGGGAATTAAAGCATCATTATGCCGACTACTATAGCGAGAATGCTGTTAAGAGTGTCAGTAGAATTTTCGTCTGGGCTTCGTTGCAATTGTTGAAGTCTGAATTTCCATAAACTGATGGAAATGTTATACTCTTAGTTTGGTTTTACTATTGAGTGTTGCCCTAGGTTCTTTAATCTACTCAACCGCTGCTTTAGGTGTTTTGTCTAATTTAGGCATGCCCAGCTGTACTGTGGATTTGCAGAGAAGTGAGCTCCTACTAATATCTCATTGCGGCCTGCTGTACTGGTAGGTGCTGCAGTGTGTTAGCGAGGTGAATATTTAACAGCATGCGTAAC
+
'%')*,),-+&&%+:+0@3-+,</01389$)*7,-+&68BB&9::&.#+*+)2DFE?5733A@<A=;-22)&-%1('+&&;%($$$#('1)'*)&#%&#+'$$$()&*(%()'357269''*<:>B421BG<*36757&44427*7))*-)'+,,+&'(%&,&+$$-21,KAB.%(&'&&)821*?614,#&%&'((+7160//)$$1&&%&$($##(4>9;,5*:@84;#24/$/0343*'$+)%%&&##($$#%$&'&&)%86/'''+/%%$#$$#%%&#1/&8/;>54-5>8++6+(#$%%$%$%&#&)/77?C>,58&&(%(*:*?;<FD:<$<?KG@HE360698,@@C?/645>B7/?A@&/0DCAB@:-,-33/3@=.7A??<6,-'&%%(%+'//.(%4#%''#$$&$&#$%&$$$#$#)*$)()(&&'&$#%'*$&&0;<5'>C;1$()$%))-(,'#&((+344024.'*&''')1/%)&&%&%%$$-+,+*(&(*%&$
@49c58ba1-aab6-4c3f-931f-a58f28991582
CAAATGTGCTTCGTTCAGTTACGTATTGCTAGGTTAAAGGTCTACCTCGCTAACACCACTTTGCAGCACCTACCGGTACATTAGGTTGCAATAGTGACATTAGTAGAGTTCCGAAATAGCCTTCTTCTGTAACCAGTACAGTAAGAAGGCATGCCTAAAGTGAACATTAAAACACCTAAAGCAGCGGTTGAGTAGATTAAAGAACCTAGGCAAACACTTAATAGTAAAAACCAAATTATAATATTTATCAGTTTAGAAAAATTGGGTGACTTCAAATAATTAAAATGAAGCCTCTAGACAAATTTACCGACACTCTTAACAGTATTCTTTGCTATAGTAGTCGGCGCGGATGCTTAATTCTAGAATTTTGCTTCTAGTAAAAGTACACAATTGTGGCAATAAAGTCAAAAATAAGGCATATAATTAGTACAAACACGGTTAAACACCGTGTAACTATGTTCAATGGTTAGCCAGGTCTGCAGTGGTGTTAGCGAGGAATTGTGAACCTTTGGCATAGCAATACGTAAC
+
**'$##&$$*--3I>D'7')-44865610<0*<I8HB,8;87-$896:239<>4866,$$5/#')8;<9E7=>@%1-+,/&':2>K:AHJ?;<=<D.)*--+4;500/1-$'&,:645;6203/298<7;'&<848G=<=BFF+2=6>GD?314/'2/,$71-5>@CCFK;30=:EAD981..:69<F;A+;583:MIFI)-;<,/,+---;>724149=,)*0/5=;=56GF9D,I:3,86779><6:093<@?5@F;=86:&.4>?=MMEJOC/**(&')32---+/*56,:'**)&('%%(/;;4@<?CFG=68;3//5<2;>3?I;9ED722/>54.3&&%%#&&'$$$$'-41+2)&,+;:;1%';<@?3$(:95-&8B=5;CMHCI=(,/-76565+#$%.778;>AA7<:??<9>?AF>9A;CC>;:8..1?08:77984+<6>D954>..&0(+(((,<(',((+2,/--5104692011,%/++-*4&$#%&())0.-,/7$(&468:9E7//::;51%
@a94d465a-13c1-4902-8bd4-dc3534c2489b
CAATTGTAGCTGAAAGGTTCAGTTACGTATTGCTAAGGTTAAGGTCTGCCTCAGCTAACACCACTGCAGCACCTCATTAGTAGAGTTCAAAATAGCCTTCTCTGTAACCAGTACGAAGCCCAAGAGGCATGCCTAAATGAACATTAAAACACCTAAAGCACGGCGTTTGAAGAATTAGATTAAAGAACCTAGGCAAACACTTAATAGTAAAAACCAAATTATAATGTTATCAGTTTAGAAAAATTGGGTGACTTCAAAATTGTTAGTAGACCTCTCAGACAAAATTTACCGACATAACAGTATTCTTTGCTATAAGTGGTCGGCATGAGTGCTTCAATTCATAAAATTTGTATACAGTAAAAGTACACAATTAGCAATAAAGTAAAGAAATAAGGCATATAATTAGTACCAAACCTGGTTTTAAACACCGTGTAACTATGTTGAAATGGTTAGCCAGGTGCTGCCGAGTGGTGTTGCTTGAGGTAGACCTTTAACCTTAAGCAATACGTA
+
%$##&&)*())(%$#&$*+&192574461//.,0%$-@A=801<9@6%1214%+4:9<>>?>0+1/.0$0113<@812:8B;(*=@CEC>>856111:D?<>A59:3.8.375.+$#'$$#5-).'DE@?>F<D<<,#&'9:>BA;C:87><BCD<0#&%#(,*+).3..1+$$$$063CD:='.B@91://43@?1330124/24.088:9.&6;>DCD>AC<%%0),(A/90CGC+:>AC266'4B>91??6905*+#%)1+$$&$%&&$'$#('(&*+*1*(++/C9885327*,($(&'93364**.)&'()3(/45',-/('%&%#$%&"%$%/,%%((')/9/$'&###',7?@:900*(%&3''*%28?68;<1$$%%(%)09=@0*685278:05B9;=:%;:07%%#0>9D:3((%%&++(#*,$-+,+-+&*$'&&%%(;%))$)*+,=56:1-)('*:-/7,60)#&')((+-.14-2&/.&%&&&'*&+-/(%&$$(&
@436cc57a-2ef1-4a26-89b5-dadf99771b85
GTTGTACTTCGTTCAGTTACGTATTGCTAAGGTTAAGGTCTACCTCGCTAACACCACTGCAGCACCTACCAGTACAGTAGGTTGCAGAAGCGTGTGAGTTCAAATAGCCTTCTCTGTAACCAGTACAGTAAGAAGGCATGTACCTAAAATGAACATTAAAACACCTAAAGCAGCGGTTGAGTAGATTAAAGAACCTAGGCAAACACTTAATATTAAAAACCGAATATAATGTTTATCAGTTTAGAAAAAGTCTAGGTACTAAACATTGATGAGGCCTCTCTGAATAAAATTACCGACCTCTTAATAGTATTCTTTGCTATAGTAGTCGGCATAGATGCTTCTAATTCTAGAATTTGTGCTTCAGTAAAGTACACAATTAAGCAATAAAGTAAAGAAATAAGGCATATAGTGGTACAAACACGGTTTAAACACCGTGTAACTGTGTGTGGTTAGCAGGTGCTGCAGTGGTATTGTGAGGTAGACCTTTAACCTTAGCAATACGTAACTA
+
&$%.2:FD4=:99A+6+.-00C;AA4G9F48:D>=8,=;B@0=<;C::3@65EGKB/2<CABBBC<,.;<626435494)1=0++'&+'&"$%%%)%(29/3F<88ECHDID?BB6.=-PA9?B2,,:@C%&<3;422&&&$3$+.&$&(#%479EFCF:=859:*9:3-,,969>HBB,<82.*47::'50<AB=0;BEJB>;A<=<+)*)(**.29,*,$$%$().-&&$;225:08274,*%>A;.#/%&%)$#&%%%*&$*#$#(%$%$&&%)'('#$'+%88+-&-&/227*,--..-)$)):-:.=BJ;<=D600C@FC?C:DCB=G8>66881('0A;CKGC088998+*%##+&(+0:=>2</)31:556%&$%'&&/.20?DF0*5A@CG==?CGECBC&A'6?>@A=8/126,;D<<:22>:?@E965+&'#$$)%%01?.,&&-.2?2%$$##$%&&*$#&#&&%(+,$$-+-023=3BA?@>:4B-))8<96+*)$
@60197137-883a-4c97-a44b-f3e5456182e4
CGTGTTGTGCTTCGTTCAGTTACACGTATTACTTGGAGTTAAGGTCACCTCGCTAACACCACTGCAGCACCTACAACTCTCTTTTATAGTTACACGGTGTTTAAACCGTGTTTGTACTAATATGCCTTATTTCTTTACTTTATTGCTACAATTGTGTACTTTTACTAGAAGTACAAATTCTAGAATAAAAAGCATCTGTACCGACTACTATAGCAAAAGAATACTGTAGGTGCTGCAGTGGTGTTAGCGAGGGTGGACCTTTTAACCCCTTAGCAATACGTAACCC
+
($%&&+''2AA;=/66@9C9<=(=9;?944$#%('0&.?'<<(805+,-179:=B745:CC112><<=>7B<0:6)%,#$$&)*&011<2E;1:22B7=;F@CHC<?D@ACJF8;;9*3(/19<>=78448>9=HG9=>AF/-1.19>?A<;@/+&#&$$,6%3==0.0-.D6?JEB>9D==2.,,8>3))/@42@:++*<=44035?A0-.';:9*&),,336BDC077FGLN.((2;>817<71630&*('/+'-('()((12,3+)*-,''0.++111-,#%%
@5a79dafc-cdb0-466b-a36a-d364ab5b13c2
GTTTGTGCTTCGTTCAGTTACATTGCTAGGTTAAAGGTCTACCTCATAACACCACTGCATACCTACAGCTTCTGCTTTATAGTTACACGGTGTTTAAGCCGTGTTTGTACTAATTATAGCCTTATTTCTTTGCTTTATTGCTACAATTGTGTACTTTTACTGAAGTACAGGATTCTAGAATTAAAGCATCTATGCCGACTACTATGGCCAAGAATACTGTTAAGAGTGTCAGTAAATTTTGTCTGAAGGCTTCATTTAATTATTTGAAGTCACCTAATTTTTCTAAACTGATAAATATTATAATTTGGTTTACTATTAGAAAAGTGTTTGCCTAGGTTCTTTAATCTACTCAACCGCTGCTTTAGGTGTTTTTAATGTCTAATTTAGGCATGCCTTCTTGCTACTGTACTGGTTACAGGAAGGCTATTTGAACTTTCTACTAATGTCACTATTGCAACCTACTGTACTGGTAGGTGCTGCAGTGGTGTTGCGAGGTAGACCTTTGGCTTGGCAATACGTAACCC
+
*$1/)()00244&.F191D,*&&&&0/('EHBGM<(:87=:8;+($/3/7<?C?>;&$$$$%,,&%&""%'#$%$%%%'238197.:77>B.;A<46+DA:781@)060(),'&')&''3327..19334&&)AGE@BD7),)8@D9F4%((3:<A>3,/.'(-476;<&+(>5?(*&110330,291,42,0-ADAA<@?CG:$$&#&.;%1...872%'-$2,;@2/5%*35+.3:10*&2/$$%.2:87/2>>@?<;,/159*-0).034.1-0-254/1+/2/139;:<<AAD67=BB=:@B>6?B<-:6669(&,42/0B:9FB67*03.485(JH/I@AA?4G;D=1EEAGGD//=>&//1.148978<7.((-)9*<844:67753/-3()-#+,&&'+46:<>2D<1-.-+./,755/.2?520%%),*)/2:ADIB?E7A@646*+.)==?4@D=8%$3645+7'=<;@2..563'&&&,''-/(-1317,'(/.'(##$$345000::9-+%%%
@becbc651-f722-4c24-a918-3c1d6ad39d49
GTTGTACTTCGTTCAGTTACGTATTGCTGTTAAAGGTCTATACTCGCTAACACCACTACCTTTTCTACCAGTACAGTAGGTTGCAATAGTGACATTAGTAGAGTTCAAATAACTATATGGCAGTACAGTAGAGAGGCATGCTTTAGATGAACATTAAAACACCTAAAGCAGCGGTTGATAGATTAGAACCTAGAATGAATGACACTTAATAGTAAAAGCAAATTATATTTATCGGTTACAGAAAAATTAGGTGGCTTCAAATAATAATTAAGTGGAAGCCTCTAGACAAAGTTACCGACCTCTTAACAGTATTCTCTTTCACGTAGTCGGCATAGATAACAATTCTAGAATTTGTACTTTAGTAAAGAAATTACACAATTGGCAATAAGTAAAAAAACAGACATATAATTAGTACAAACACGGTTTTAAACACCGTGTAGTATGATGGAGAAGTGTAGTTGCACAGGTGGCTTGCAGTGGTGTTAGCGAGTAGACCTTTAACCTTCAGCAATACGTAAAGAAA
+
'5'6=59966:=9@$:$%-))2000&%*6:3A6&-305/$##%)49;6:*))),/,/&$$$*)&)&2@A;>F;76))((0I7;=B1//.@=4..031/3./,B6>BFB;66$&0(&&%&%#$'//59::8%%%'$*))('#$**%#&'%%967::BC>52;=47@?@/));863?;*('')$#$#%&-::70&($#%')%&-)($%&((''366+*+#/2,6KN72336;-(2$-$$*,0172::224%%)'$$)*443++$***/..0+)&(($)'(.-(5/-'+/4'+$)+*,+)6&)*857C0***1(-,$*-123&&&&*&&%$%$&(+,+%'(&,.5--)')$'),2/$*$#"%)-9B>@5%28,25338BBB<B11<H=66,'*$+++-+&$%#)268545.+2/%36==8/++)&/(359>EA<>632351%)&322+(''$$$$%$##&'&*$"#$%*))''#$#%&%,-:-8/1,--$%#,,%%4??AA'<,*($$%&&%&+--++*''%&&''
@13fe5f17-0dd6-4b21-9052-4faf92046c5c
CGTACTTCGTTCGGTTACGTATTGCTAGGTTAAAGGTCTGCCTCGCTAACACCACTGCAGCACCTACCAATACAGTAGGTTGCAATAGTGACGTGTAGAGTTCAAATAGCCTTCTCTGTAACCAGTACAGTAAGAAGGCATGCCTAAATTAGACATTAAAACACCTAAAGCAGCGGTTGGGCATAGGTGAGAACCTAGGCAAACACTTAATAGTAAAAACCAGAATTATAATATTTATCAGTTTAGAAAAGTGGAGTGAAACTAAAATAATTAAATGAAGCCTCTAGACAAAATTTACCGACACTCTTAACAGTATTCTTTGCTATAGTAGTCGGCATAGATGCTTTTAATTCTAGAATTTGTACTTCTAGTAAAGTACACAATTGTAGCAATAAAGTAGGTGCTGCAGTGTTAGCGAAAGTAGACCTTTGGCAGCCTTAGCAATACGTAAC
+
-&0$<>:25/3B),G)B8;@@@A?>>6<BG>?6$>50?0$9:<=.+9+++6AACGEB@@:78CD;/*+'$/58>>DF,8KA><C4:E??C8((=+..96>9;@E@@BE>GEHID;@AEEM8@(27=+&&257,-,%**;CBADC>F-=DE:;73336=@<9<ECF??D>3//,+.6<42$%#$%((+-+%&%$120.5=>A4,+44468.*+;=J@@@.73B6=??>7==3=>>>=1':&>&+FC0<0/-&'%(#'&(+($#))51)(26;@>FH?>85*335:000=A@:701422=9&$$244*'*:(*+6FFSKGLG95:D=;<6?51-30667:?<@11,,-++4BE6<((601049<>?ACA-704=F@C66<ACBC;;8%$(:>H34A=>81'%/*658-3/6A;:<15..)%$).))5.)()&"%$&&//01./*5-**.*+)'%
@b6bbce7a-3f19-4d93-8c4c-28ae814f3ebc
CGGTAATGCTTCAGTTCGGTTACGTATTGCTAAGGTTAAAGGTCTACCTCGCTAGCTTTCACTGCAGCACCTCTTTATTGCTACAATTGTACTTTTACTAGAAGTACAGATTAGAATTAAACATCTATGCCGACTACTATGGCAAAAGTACTGTTAAGAGTGTCCGGTAAATTTTGTCTAGAGGCTTCATTTAATTATTTTGAAGTCACCTAATTTTTCTAAACTGATAAATATTATAATTTGGTTTTACTATTAAGTGTTTGCCTAGGTTCTTTGTCTACTCAACCGCTGCTTTAGGTGTTTAATGTCTAATTTAGGCATGCCTTCTTACTGTACTGGTTACAGAGAAGGCTATTTGAACTCTACTAATGTCACTATTGCAGCCTACTGTACTGGTAGGTGCTGCGGTGGTGTTAGCGGGTAGACCTTCAACCTTAACTTAATACGTAACTA
+
&$()($'$%%'&%&).6)*C/.16?4451?>?*+<@:@=@*<9>?$033567<7&///-49CB>?BA@GEHEALP?'''-2=<8A:<=)2'9=BAB-99.-543E427*'+/'%*)()6,*:31?<0/1B?97:==>>2$$9:A>,($'$$%/=0D;.5ABA%%<)=<</4MPE=2/?B>33.6KMGD??<0+*)-;BCA7/*;8?@>=77697DA@1+$&56::CDCDLHHFFG98<?:A;+<AFG>=ECCHG653EF5H>2=-A723?>>:97'.<>-*:B<,<=425<DGIE6CA@AAIC?@:4*A(>;>DBA930/--01>0;??5<<<;/0:=?I<2>?76-.&*?<><<<6''+'&-23<?@::*&3496047366)>4<5DIFB6@>E9D6<5FA<<?&&)&,:B??<153**,,&)0($#$"#$%$#%%###$&%'',.12,%)#
@5b1df4ea-b198-409e-af59-00b44ffe0a83
CATTGTACTTCGTTCAGTTACGTATTGCTAAGGTTAAGGTCTGCCTCGCTAACACCACTACAGCACCTACCAGTACAGTAGGTTGCAATAGTGACATTAGTAGAGTTCAAATAGCCTTCTGTAACCAGTACAGTAAGAAGGCATGCCTAAAATAGACATTAAAACACCTAAAGCAGCGGTTGGTAGATTAAAGAACCTAGGCAAACACTTAATAGTAAAAACCAAATTATAATATTTATCAGTTTAGAAAAATTAGGTGACTTCAAATAATTAAATAGAAGCCTCTGAATAAAATTTACCGACACTCTTAACAGTATTCTTTGCTATAGTAGTCGGCATAGATGCTTTAATTCTAGAATTTGTACTTCTAGTAAAAGTACACAATTGTAGCAGGTGCTGCAGTGGTGTTAGCGAGGTAGACCTTTAATATAGCAATACGTAACCC
+
*+#%')%9<?8).*6)?)*1=@H=3=>BEJF5BH<GD2-(:+%$%%2*.3312::<*&'%%$12<LL=@SQ?EE988<?68DKB?JS.%<7;>:3336>AAG<,536;BC=89AE6CA<3-9B9=C;CC0--9AD/24&*6DCB>HF8@&+,//0-(((*:CEC?EAIEGE:>==7/03D0?*<675067:''<8AC@2@>BG:,$$+,-33:>2=:8<@2%==0>PQ>9988;;>DA:D4@479)1>HGB;4IC?B??:<>:CGA?=?==BBC,%%%(67B=64,)$.#::0823+-,&):>GBB7EEF>558OIJBGKM931A.'',AA0.7$)()'*//.%%.66>GHFF96%88=>;/0*)*.)&%-@KIA28DA@=;>567,'*-++/4:/*6,668@8)98=?21&&&*6997=3835('$%%/88:A622554&&#&&
@3042d5d3-4caa-4dd8-9930-df571ed1be39
AAAGTACTTCGTTCAGTTACGTATTGCTGAGTTAAGGTCTACCTCGCTAACACCACTGCAGCACCTACATTCTAACCATAGCTGAAATCAGGACCATTGTACAAGATTAATTATTAACCACATAAGCCAAGAATTACTAATAAAATGTACAAAATAGTGAAAAACAATTGCATGATTGCAGCCAATCCAAGTACATAGAAAAACCTAGTGAAAGAATATATGCCAAAAACCACTCTGCAACTAAGCCAAAAGCAGTTAAATCCCATTTAAAAAGATGAAATGGTAATTTGTATAGTTTCTAAAAAGAAGGATAGGTGTCAAGAATCTAAACCACTAAGACAAACACTACAAGGTATAGAACCAGTACAGTAAGGTTGCAATAGTGACATTAGTAGAGTTCAAATAGCCTTCTCTGTAGCAGTACAGTAAGAAGGCATGCCTAAGTGCTGCAGTGGTGTTAGCAGGCCAGACATTTAACCTTAGCAATGCAATGACTTC
+
%%$#$$&+/,264=4D5C5))6(+-*-/#%5,248/$3($(8764++001)69<@>=3>=544@?>73<>;44887?555756=<5>7C%'5'2505:-(<A@9;4<?B<@@+%'65>;6%3058*030=+2057:><A=?B;5BB<8%&+1.(&'&#'0434/,=96;?ADCA>=@7==-/095&&?@<5>><.(<97?=FA6>5*.:>=8-5CBA=>B?<5<C@:9)*+('5;<2?@99>?8*1/2334#&'216-69:=?@6=DE<MG/%7E<;<H=>>;@5748*36:;6>;@>.CFM2%#0;3<C/''*6;86,69-;;8??DB59017998::7<D:8@?A??A66ABDCD'E45?7:@3//7:3$94A<%=,A<=9AA4/768<'?5:5984,07644;BB?:>7D<(/..11/<.-2299,24(+82898;;1/%')$$0)&&-07*,*'('&$%'%#"$&%%$#$#-+'(&(,&%*'$#$&&$%)''/#
@5f28fc7e-9d2b-4483-bd32-5c16fe8a4613
CATTGTACTTCGTTCAGTTACGTATTTTCAAAGGTTAAAGGTCTACCTCGCCTAACACCACTGCAGCACCTACATTCTAACCCTGCTTCTTGAAATCGGGGCCCATTTGTACAAGATTAATTGTATTAACCACATAAGCCAAGAATTACTAATAAAATGTGTACTGCAAAATAGCTGAAAAACAATTGCATGATTGCAGCAGTAAGTACATAGAAAAACCTAGTGAAAGAATATATGCCAAAAACCACTCTGCAACTAAGCCAAAAGCAGTTAAATCCCATTTAAAGATGGAAATGGTAATTTTGTATAGTTTCTAAAGAAGGATAGATTGTCTAAAGGAGATCTAAACCACTAAGACAAACACTACAAGGTATGGGAGAACCGGTAGGTTGCAATAGTGACATTAGTAGAGTTCAAATAGCCTTCTGTGAAAAACAGTACAGTAAGAAGGCATGCCTAAGGTGCTGCGGTGTTAGCGGAAGTAGACCTTTACAACAGCAGCATTACGTA
+
.-%)097:F?=1@4,/A014*+=5777,&;?*-GNBA3%2<<HD1443:))$&(((:D=CHF4(.(6859.>:AQ9=/5)7892('(-'''()(;42$32(<;6127917=?II-6670&$&*&+#$:B@;A8.9E<%,)B4+4)13:GGOLDLM@M?@-;41?CBEJPF?;<DIIE@2EE>=C<?G>DG><<<9)))(&(*,13/>A3<233@3CE65<684/07=6.6C?,''&-8:FD@<26:.&2<?B?<''1778>A;JF:.//9.13<C;AI0*2?AIXA-B::.1:B67,+;4BEF@:@7:<?=C<<=CB,*3*;?8,,0#%',#,%*;**$)'(,8+1/3>@FD?A8=GBD>;1;CK;AC9@7>>''&&)#)8.6%42$++C>51<-%%07;?;>BC79>>>2=04FM<:66AHE>E769.'.--,(20,8<789EC-+6-2/'''-916*%;08=BFC((47)4*,7/-$$$#$(/5;3++'$(0,)$##%,.4$%3667,
@5c6ae58d-8206-4c2b-b305-acaa491a6391
CAGTATGCTTGTTCAGTTACGTATTGCTAAGGTTAAAGGTCTGCCTCGCTAACACCACTGCAGCACCTAGGCATGCCTTCTTACTGTACTGGTTACAGAGAAAGGCTATTTGAGCCTCTACTAATGTCACTATTGCAACCTACTGTACTGGTTCTATACCTTGTAGTGTTTGTCTTAGTGGTTTAGATTCTTTAGACACCTATCCTTCTTTTAGAAACTATACAATTACCATTTCATCTTTTAAATGGGTTAACTGCTTTGACTAGTTGCAGAGTGGTTTTGGCATATATTCTTTTCACTAGGATTTTTTTTTCATGTACTTGGATTGGCTGCAATCATTGGTGTTTTTCAGCTATTTTGCAGTACATTTATTAGTAATTCTTGGCTTATGTGGTTAATAATTAATCTTGTACAAATGGCTGGAGATTTCAGCTATGGACAGAATGTAGGTGCTGCAGTGGTGTTAGCGAGGTAGACCTTTAACCTTAGCAATACGTAACTTC
+
%$%*$$$&&&1'*G/A/2377A1(38B>76:BF;50(.?<.7.(*+0/2=3410,,/23579:??>86&++-0,)+.3:9:9/*?CABEF5*8(14;.-%,(&/-*+&"$&%$#'%'49:68A@@/(9.3)628+292<@>8473/0/>8<J/3+,),878;?F9::A<F@@CFCC-/CDA5F=5-225ABBA455<811-*79AHD?@:4%,,+05;=.()*,$%)1-487;-,3679:41/0.,,*(3')(*-)$&)&$$%#)7-0,+/%03=9?AC96/7176:=CDGFBC;<=844-*0#)7333443).&)%.0458/A>FF98'*7<?-%0'%'&%+/;?9943/%)2,9;@>B>>AH?9;DFB0@A>)CD75-))),56789101:7D7;:;=<<==?89IG9767;7('(),((&+$+;>7B;?66600*$%+/4<1376=C@>+05338<734,9*67+..57FI;?IFHKDEC<::;7-?<<;;23790$$*#
@33cbcc1a-b0fc-48bd-b161-c753526360d7
CATTTGTACTTCGTTCAGTTACATTGCTAAGGTTAAGGTCTGCCTCTAACACCACTGCAGCACCTAGGCATGCCTTCTTACTGTACTGGTTACAGAAGGCTATTTGAACTCTACTAATGTCACTATTGCAACCTACTGTACTGGTTCTATACCTTGTAGTGTTTTGTCTTAGTGGTTTAGATTCTTTAGACACCTATCCTTCTTTAGAGAAACTACACAAGTACCATTTCATCTTTTAAGTGGGATTTAACTGCTGGCTTAGTTGCAGAGTGGTTTTTGGCATATATTCTTTCACTAGGTTTTCTATATTACTTGGATTGGCTGCAATCATGCAATTGTTTTTCAGCTATTTTTGCAGTACATTTTATTAGTAATTCTTGGCTTATGTGGTTAATAATTAATCTTGTACAAATGGCCCCGATTTCAGCTATGGTTAGAATGTAGGTGCTGCAGTGGTGTGCTTGAGGTAGACCTTTAACCTTAGCATTACGTAACTA
+
''$(*.22//(/26281.(*($$$(9@>@=4B@930.>8G?&12//(265><@CCE<605A=;4)585254,11/6FKH+,/>;224;9KFC@@;6&('&(*,07/,1,,-0;>8897:9>>A:..16=>&D@<<JMBHDG=A?JDED;44=<2B=?@4@?=FF>E<=@@&)5GE9L703..29990+,@ABHI@C<>GFC?@94$''$3@<:&,'2;;/$2/>BBFIC=>ACLI?(0,(22<2+(/3@72=($00+6671:16*(+)1/<<A@BHFC5FGB;=<@KAEED/8644,)2:EH8=;+%%%(($:8.A/AG6B?@<EH84+87-&),,/:>BBD@DG>JIDGH>9,2115FGACDHJG++.%&=ABC<)<>;?<>>=:88(,;3/-57**-**47HRC>>@BE;8600-,(-.IF@85=BD<99,;4557:<+;-43E>36.--23,,<3&.*+,)&'(2(.*65$%%)8885,,'&+%',(((+'%%#
@db797d39-9abd-428b-becb-cb8f802ed811
CATTGCTTCGTTCAGTTACGTATTGCTAAGGTTAAAGGTCTGCCTCGCTAACACCATAAAGCACCTAGGCATGCCTTCTTACTGTACTGGTTACAGAGAAGGCTATTGAACTCTACTAATCACTATTGCAACCTACTGTACTTTGGTTCTATACCTTGTAGTGTTTGTCTTAGTGGTTTAGATTCTTTAGACACCTATCCTTCTTTAGAAACTATACAAATTACCATTTCATCTTTTAAATGGGATTTGCTGCTTTTGGCTTAGTTGCAGAGTGGTTTTTGGCATATATTCTTTTCACTAGGTTTTTCTATGTACTTGGATTGGCTGCAATCATGCAATTGTTTTTCAGCTATTTTGCAGTACATTTTATTAGTAATTCTTGGCTTATGTGGTTAATAATTAATCTTGTACAAATGGCCCCGATTTCAGCTATGGTTAGAATGTGAGTGCTGCAGTGGTGTTAGGAGGTAGACCTTTAACCTTAGCAATACATGAAAAGC
+
,,**.9?:88;5;3B25./2;2+.@ADA31GKB?9%..34,('(%-+364+/353&$%)*.8:DC?<:;9=<:378+9A4?KKKF@HGD<F=24758'5-6'++*.1.,+&'+-),-%%)'5@=>8A==@1CF>45<=:*%&,+)%75,+.44,,'+,/56A@:F5F>CCC-'=.)<DE=>8/8:<?D:9002<>B?<=B??;GG76677=EF2+,?CD::=9;?AAAE@ADHMKC:@=;65..**,.'18-$$/.%,+'''1<2=6//.)6:<A:?>>8657($//=8<CDEH>@978356>?EH?/9899=-.:97@8<=05/31?C92*45432&&)66:8</=>3/0:>@<904428=?DIKFC78:+347=<;8873+,-.+++079F<4224836?>=FKK?D;FFG=446>=>,25CH<@@??B@<><A:470/+&2-,<861<>FGEA:*:'#"$(%'$%3466?CCI=A;8,5899=H>6*%$%&%%$#%#
@2aa71029-5e5a-401a-94e0-6c0f4ea7d0bf
CGGTATGCTTCGTTCAGTTACGTATTGCTAGGTTAAGGTCTACCTCTTCACACCACTGCAGCACCTAGGCATGCCTTCTTACTGTACTGGTTACAGAAGGCTATTTGAACTCTTTGTCACTATTGCAACCTACTGTACTGGTTCTATACCTTGTGGTGTTTGTCTTGAGTTTTAGATTCTTTAGACACCTATCCTTCTTTAGAAACTATACAAATTACCATTTCATCTTTTAAATGGGATTTAACCTGCTTTGGCTTAGTTTGCAGAAGTGGTTTTTGGCATATATTCTTTTCACTAGGTTTTCTATTAGCACTTGGATTGGCTGCAATCATGCAATTGTTTTTCAGCTTCTATTTTGCAGTACATTTTATTAGTAATTCTTGGCTTATGTGGTTAATAATTAATCTTGTACAAAATGGCCCCGATTTCAGCTATGGTTAGAATGTAGGTGCTGCAGTGGTGTGGTAGACCTTTGCTTAGCAATACGTAGC
+
(&')&)'++/25<3,4?464$)C9;<.<:3+GE@@9'5344&+.+,'*$'*5@EB?7)#$1349;9(),(+'%+*(19<?4;<?C=I?D6D=;=>=:),6=@<:=6&&&$%&&*+#+,,6468E;AD;74$-,264)?EC@O=??0))CBA@3*,->8@E@0?@??304:;>01158>979,$&'8<>;@<12==59=AI<3>@><=3,,<;21/19E;DCG=@<>BELD?FCA??592-2'0,()2+,<>2+*%%&(/&)%,**)1);DKCCCC@>6866675::B?B@B*75<519C:=A/2%&%')((-.02057<>-;CIDFF<8=;A;:6++-9?>ED47')%&+''6?GE6<;;@I>97?>=9/./*+5;;5AGIE(FKLH9956GBN@DA>=(7;C@=@HJC=32....../***(,8@F<D?8@?520291%3(??:6))5ABFE3/.D?<2:''()7'**&&&&%###$*24?,((211.)'
@c5c279df-d18f-4e1a-a057-c1fbf613ca69
GTTGTACTTCGTTCAGTTACGTATTACTGGGTTAAAGGTCTGCCTCGCTAACACCACTGCAGCACCTAGGCATGCCTTCTTGCTGTGGTTACAGAAGGCTATTTGAACTCACTAATGTCACTATTGCAACCTACTGTACTGGTTATACAGCGTGTTTCATAGTGGTTTAGATTCTTTAGACACCTATCCTTCTTTAGAAGCTATACAAAGTGCCATTTCATCTTTTAAGTGAGTTTAACTTCTTTTGGCTTAGTTGCAGAGTGGTTTGGCATATATTCTTTTCACTAGGTTTTTCTATGTACCTTGGATTGGCTGCAATCATGCAATTGTTTTTCAGCTATTTTGCAGTACATTTTATTAGCTCTTGGCTTATGGTTAATTAATCTTGTACAAATGGCCCCGATTTCAGCTATGGTTAGAATGTAGGTGCTGCAGTGGTGTTGCGAGGTAGACCTTTAACCTTATCTATATTA
+
+807A/AB546E<DAG@B+(')*).&),*4CDB?<*2<6>=79:2(04A?AAA=;@BDA;2<>>?<501/12--8<?>??<&&'&&+,F89770+'7659214/&&%#%#&144EE=9D>E;::=9;;*<;8/0235,1.$+(,$$$(%%#$&'%*',)&#5??36A:9.5><;?EA<:BCEFFB:55;3>:;5/%&(2$092+,23.++9-9<,7>+130*,--+&%%'&(+)*:/2$$+((*&&'8::::9;H/=?<7:;8CCH>%*#&&%%&%&'(5B?E>?;'@28<AHB@B89=;)$&#&&3313&.?B<=D=;DB?>??=<B:@DCH4ACADB2DGB2-((>=>:2GGEB323,&#$%.031+7987*,4.$)'+8:75IEIC9<ACC=A=830/*?BG:B9@B6?<>2>7%/(375<3/??>888=<;78$'(*-%%*.-1==;>9A>@:.<12%2+%%$&&'%%#
@2a6123cf-e11b-4bbd-afd4-b7cfaa3d2414
CAGTATTACTTCGTTCAGTTGCAGTATTGCTAAGGACAAAGGTCTACCTCGCTAACACCACTGCAGCACCTAGGCATGCCTTCTTACTGTACTGGTTACAGAAGGCTATTTGAACTCTACTATTGTCACTATTACCTTCTACTGTACTGGTTCTATACCTTGTAGTGTTTGTCTTAGTGGTTTAGATTCTTTAGACACCTATCCTTCTTTAGAAACTATACAAATTACCATTTCTGTCTTTTAAATGGGATTTAACTGCTTTTGGCTTAGTTGCAGAGTGGTTTGGCATATATTCTTTCACTAGGTTTTTCTATGTACTTGGATTGGCTGCAATCATGCAATTGTTTTCAACTATTTGCAGTACATTTTATTAGTAATTCTTGGCTTATGTGGTTAATAATTAATCTTGTACAAATGGCCCCGATTTCAGCTATGGTTAGAATGTAGGTGCTGCAGTGGTGTTAGCGAAGGTAGACCTTTAACCTTAGCAGCAGTAAC
+
(&#,$$&/99657>3B4E25%&&%$''*%%'&$/5$%-4+4<6?=,2432++5044;=67=?=<1?A@=<2566:74.++*&##$$%%#$./30)4('())0./7=<9/2-2151.).+/')%'-7?>9=758$.0/-.&*,=88-5,11F?A=89=?A?BA@?5DA@LIC@EGH@9AC+5@6;3@1:*))%+,,:=;;//8:@<@=BEB8@>HA@=CC@DD=?7<756+EG<40/4&76-1--,('48%%(3?<;>70024,1:AA>272:734.*':8@HOMDCA=9:39EE@FK7?96+-/9;5=FC=>=:;A:AAA@=>IJ'657(%%%(%''&(('(5./571;;(9?0/44&'5:G16HFB?=7584?;>:9)&'(&2013532/BCHBC@CMBCEFA>DCB/--,864..*'''(*4+9191268/-0/B:<88:44413&5#,-5330??-'7:<77(((&(+/68<664542A89887(,,)((&$,)&
@1869760e-ebbd-4bcc-8bf9-9d2332a2f4d3
CATTGTACTTCGTTCAGTTACGTATTGCTAAGGTTAAAGGTCTACCTCGCTAACACCACTGCAGCACCTAGGCATGCCTTCTTACTGTACTGGTTACAGAAGGCTATTTGAACTCTACTAATGTCACTGTGCAGCCTACTGTACTGGTTCTATACCTTGTAGTGTTTGTCTTAGTGGTTTAGATTCTTTAGACACCTATCCTTCTTTAGAAACTATACAAATTACCATTTCATCTTTTAAATGGGATTTAACTGCTTTTGGCTTAGTTGCAGAGTGGTTTTTGGCATATATTCTTTTCACTAGGTTTTTCTATGTACTTGGGTTGCATTTGCAATCATGCAATTGTTTTTGTCTTTTGCAGTACATTTATTAATGGTCTTGGCTTATGTGGTTAATGTAATTAATCTTGTACAAATGGCCCCGATTTCAGCTATGGTTAGAGATGTAGGTGCTGCAGTGGTGTTAGCGAGGCTAACCTTAGCAATACGTAACTT
+
)''))7'DF66646?1B13'$+4*&(/3/6(8@GA.-&/96DF%677<..63$)5AKLDF<=;99;3+0.)&%///68=??BA';@HH;CGJ=J<(2101)&:;@;==?//*(-++-,,/>E=9D9&&%2*23*88(-$(97-CHGFU@CF<68E277D@=BDAJOHB<CLL8:<B>7HD<=<?FABA27DC?DRKD?/009==B?D@CAF>;A8..BC>6):7?BHJMI=69<BJE=@?;87-0)*/*3235)$24<.=CBFFAH@E:2397+@??@EAD@096:;933312DDAED?@?5@E@BHN960,++(%((()('7-%%&&''&(018=BCB>?><?/.800.$(&#&)&*++/IE<BGJM>>>6%%%'<3==,5/0;999(=:C<23&&%+))*5==ERN@:/=CC?>@?<;>'5@RW;G?=CD==EDQI83-$365???C:@AD?A>@B?,<'%"%'%(),'$$)-/0//7'(9-''9;><0""%
@cfce2e7a-8846-4c34-8405-729c7eeaff49
CATTCCTTCGTTCGGTTACGTATTGCTAAGGTTAAGGTCTGCCTCGCTAACACCACTGCAGCACCTAGGCATGCCTTCTTACTGTACTGGTTGCAGAGGCTGTTACAGGCTCTACTAATGTCACTATTGCAGCCACAATGCTGGTTCACCTTGTAGTGTTTGTCTTAGTGGTTTAGATTCTTTAGACACTATCAGCCTTCTTTAGAAACTATACAGTGCCATTTCATCTTTTAAATGGGATTTAACTGCTTTTGGCTTAGTTGCAGGTGGTTTTTTGGCATATATTCTTTTCACTAGGTTTTCTTGCTTGGATTGGCTGCAATCATGCAATTGTTTTCAGCTATTTTGCAGTATTATTTATTGAAAAAGTAATTCTTGGCTTATGTGGTTTTAATAATTAATCTTGTACAATATTTTGATTTCAGCTATGGTTAGAATGTAGGTGCTGCAGTGGTGTTAACTGGTGGGCCTTTAACTTTCTGTAATACATAAC
+
--*+-##)(*&(6%*<&)$(:((.218/%9FHB?9)2,+*&*+)),/71/'28:5$'??@@FBF@:0*8=82$#$,49=>8DECA:<87-D5)222)$-++%8,$#$$%''/34?9@6?5,@,(+++-&('%+*%%%$#$'+219(/%%&&'($*26A9@7:149:026:B9B2<<9.3CCD?BA50,&'#('),02244:?957/43=94-)')$2,;=9;AG:?BGJJA;EIF55576?FJ9,('&&).70:4''3$%5('$(&*1@@ADAED;3=EBAB@=>26?==,:/+/03):9?0%$'%-;=88812$(&'%*-,56,,)*-+&45:<5322&3597;53())$$##%"%))'(.'..,+)'-2=1>>75+')**(%%/%*%'/(7723.-03;8885+*+*/)((+,(&')-70:(():/9:@F>1>1:3,')14<):=@==FE=?:70.)%##&'1-'$45.4(><))++)))(+&%'%(')($
@e0f98327-0962-4414-b8fd-0605817dc312
CAGAATGCTGTTTCAGTTACGTATTGCTAAGGTTAAAGGTCTACCTCGCTAACACCACTGCAGCACCTAGGCATGCCTTCTTGTACTGGTTACAGAAGGCTATTTGAACTCTACTAATGTCACTATTGCAACCTACTGTACTGGTTCTATACCTTGTAGTGTTTGTCTTAGTGGTTTTAGATTCTTGAACACCTATCCTTCTTTAGAAACTATACAAATTACCATTTCATCTTTTAAATGGGATTTAACTGCTTTTGGCTTAGTTGCAGAGTGGTTTTTGGCATATATTCTTTTCACTAGGTTTTCTATGTACTTGGATTGGCTGCAATCATGCAATTGTTTTTCAGCTATTTTGCAGTACATTTATTAATATTAACCCGGTGTTTTATTGATAACAACAGATGGATCGGGAACTGAATGGCCCCGATTTCAGCTATGGTTGAGATATGTAGATTGCTGCAGTGGTGTTAGCGAGGTAGACCTTTAACCTTAGCAAACGTAACTTTC
+
-/%$#$$%+'#(8A9C.9548@;;;3:5CA6AD=9&$(78>7=?>*,$#*,/7HGIEGC766@BC?B895856,)***,566-??FEE/5(8=@4(588=:74::)'$#/295>/ACC61A:>9224)'(&333=ABECACDBDO+</401;;/:EKJF@B/GB6:8;<6,?-=:DC<;6225*')#$,.;?BC=897;9*2>8,0BA78:724>?5B<C>?@?CE@=@FDNEFF?F?0038-4@=@.'+''.<9-:<69:>ADH:45%*,><=6B:=739789;@@DGCKLHDFEC:58/75>54<?9;D8;;.;7BEJ2FD?ABLFBA?87;;?$@29;9847/4ADEFG@&7=<?HD@AEEC/14,$%'$+%$&&%+'#'"&(%$#&$##$%$($&(&'(%,+'$%%$$%"$%&:11>??@.-A;M88(6;@?8-?A:#$$-)0.54/*$#%.;@:44:>=720(*,<3;9/.>378;977&.90/...-186)10/)&*+10(
@a598cd52-ad11-43f7-a6e3-c3e0cec32fe6
CAAACAGCGTTCAGTTACGTATTGCTGGGTTAAGTTCTGCCTCAGCTAACACCACTGCAGCACCTAGGCATGCCTTCTTACTGTACTGGTTACAGAGGCTATTTAATTTCTACTAATGTCACTATTGCAACCTACTGTACTGGTTCTATACCTTGTAGTGTTTGTCTTAGTGGTTTAGATTCTTTAGACACCTATCCTTCTTTAGAAACTATACAAATTACCATTTCATCTTTTAAATGGAGTTTAACTGCTTTTGGCTTAGTTGCAGAGTGGTTTGGCATATATTCTTTTCACTAGGTTTTCTATGTACTTGGATTGGCTGCAATCATGCAATTGTTTTTCAGCTATTTTGCAGTACATTTTATTAGTAATTCTTGGCTTATGTGGTTAATAATTAATCTTGTACAAATGGCCCCGATTTCAGCTATGGTTAGAATGTAGGGTGCTGCAGTGGTGTTAGCGAGGTAGACCTTTAACCTTAGCAATACGTAAC
+
$)*$#$(1.*.>9D8:4((1&')%).)+6>59+)(*'#$,-+,),,<.0<;BC1,--,*200:0933/-.'(./5::@@6)+DE>HD?<J=.51.*&$-0&&)*'&(-0123@?DFHD?J<B?>?>76>5471:INGF868=8E<FD0''::::759;<?DLE<5?>=.'%&*'+18=7:?AF?8'&7=@>GE>77A>@>=?77.7C@88@<@AH<4363--/EJBAA??>ME<A93//2$+11/;0+/''19<=9:++-*@7=,3.46=A@;CFC=B@ADC@FQGBBB<193?C=8@HJN6BED88>1///$1&?A6>=HFGFB9?@0065++.6?@CF;EF>FD?NKG99668ID?DEB<:66945?F@AA>DD:@?@@=1/-%*8-.7>@BEEGF@EKI@<74A@C22/.,+&*+'/8CDM@@>:?>H;<-7;:3.%**)>=<B;:;4@>>;=?:/.*+(+C9:;;)+%%%0'23/3-&),*.0--.-($
@b66d1cf9-7bb6-4c5e-8517-6760e8cd53ec
CAGTAGTACTTCGTTCAGTTACGTATTGCTAGGGTTAAGGTCTACCTCGCTAACACCACTGCGCACCTAGGCATGCCTTCTTACTGTACTGGTTACAGAAGGCTATTTGAGAACTCTACTAATGTCACTATTGCAACCTGTACTGGTTCTATACCTTGTAGTGTTTGTCTTAGTGGTTTAGATTCTTTAGACACCTATCCTTCTTTAGAAACTATACAAATTACCCATTTCATCTTTTTAAATGAAGTTTAACTGCTTTTGGCTTAGTTGCAGAGTGGTTTTGGCATATATTCTTTTCACTAGGTTTTTCTATGTACTTGGATTGGCTGCAATCATGCAATTCTTTTCAGCTATTTTGCAGTACATTTTATTAGTAATTCTTGGCTTATGTGGTTAATAATTAATCTTGTACAAATGGCCCCGATTTCAGCTATGGTTAGAATGCCAGGTGCTGCAGTGGTGTTAGCAATTAGACCTTGCAGCAACAATACGTAACTTA
+
.*&(%##$(*,0;;2?@H>A888I;:;&04')20>0?4)=8@)5,-0745::76A@A&$-##&,1=>?==;F>A?HF@HGGG:;;;ABCGE5B0)4;57,)5;F66780)%&)'())48;717-)13;?;?@?@B;=<3(15<FF>J@CC/))A@@>?D89@>)D=;;=ED80;'*&-3+79>@@AE=436449;;911-7:ACFC93=58?=?=@CD@<9@8:9@;DAAEEACPIGHA?B=88)/,25;>.3;63451)5?6==<GAE=CC776<1>@EC=AGFB<>8;97<KJDAA:1/=;*?=EJDB>=>DEBKJD?B@AH6$$$3>@<7<15.++4+3&56:6FA.@?@KI;/7>==MB<@CDB@67.30=??*E5EE&HJLK84:,=CJDD=:<<<>DB>CLJD>>@?A:48BB@A/.-(38@DFGHB>C=IA6(/442$$,.0>;9<=88<=+647@?6&%'(%'$$.'&%&"$&#&''3C><<<=AC:.0'#
@925dc150-a859-4d51-a942-8e23c5164588
CAGTATTGCTTCGTTCAGTTACGTATTGCTAAGGTTAAGGTCTACCTCGCTAGCTTTCACACTGCAGCACCTAGGCATGCCTTCTTACTGCACTGGTTACAGAGAAGGCTATTTGAGTACTCTACTAATGTCACTATTGCAACCTACTGTACTTTGGTTCCTATGCCTTGGCAGTGTTTGTCTTGGTGGTTTAGATTCTTTAGACACCTATCCTTCTTTAGAAACTATACAGTACCATTTCATCTTTTAAATGGGATTTAACTGCTTTTGGCTTAGTTGCAGAGTGGTTTTGGCATATATTCTTTTCACTAGGTTTTCTATGTACTTGGATTGGCGCAATCATGCAATTGTTTTTCAGCTATTTTGCAGTACATTTTATTAGTAATTCTTGGCTTATGTGGTTAATAGTGTCCTTGTACAAATGGCGATTTCAGCTATGGATTTAGAATGTAAGGTGCTGCAGTGGTGTTAGCGGAGTAGACCTTAACCTTGCTTAATACCGCTAC
+
%%'(&"$%+9:7;R5<'0'((**?*58?F<D81EG@9&'A;E;/>?3>&$)"%%+++4-$//0/**-6:B<:6;@>?642/-1698$###%&-,,(;)&,0*(&-//:@F759/%$$##$),/-21122=8:;5.668666,?AE><C4/&$%%),1=</:61..$%$$$*&'4;<DHGE>@C=+42.0-5&*3%AB;C@9/'$$&+-*9--1/59C@<21;<215)%&),*:79<=DEBB:3:HJD>4.)((01-:@;I99@;78:@49<35>?>CI;97,+844986>?;665157?CBAFG?BAHLA;9A?<G@AF?@DE<;<=2:257%'$%)+<9ABA:55--09>>?B>A?&>>FENK8<447>2+/5943**'*-6AC@>6??6>669:8;>4:I7E<77&80$$)#(><3<=CD3330)<IKGEFCKD>6<<%%'4841<96<&%&A@DGIC<=1A32,5@?1,'''#38001'%$%37)*())#$$2*))..+*-$#
@88d6cd0f-7bae-4ee7-b42d-335d30e30839
CGATCATACTTCGTCAGTTACGTATTGCTAAAGTTAAGGTCTACCTCGCTAACACTACTGACACCCTAGGCATGCCTTCTTACTGTACTGGTTACAGAAGGCTATTTGAGGAACTCTACTAATGTCACTATTGCAACCTACTGTACTGTGGTTCTATACCTTGTAGTGTTTGTCTTAGTGGTTTTAGATTCTTGAGCACTATCCTTCTTTAGAAACTATACAAATTACCATTTCATCTTTTAATGAAGTTTAACTGCTTTTGGCTTAGTTGCAGAGTGGTTTTGGCATATATTCTTTTTCACGGTTTTTCTATGTACTTGGATTGGCTGCAATCATGCAATTGTTTTTCAGCTATTTTGCCCCCGAGTACATTTTATTAGTAATTCTTGGCTTATGTGGTTAATAGTGTCTTGTACAAAATGGCCCCGATTTCGCTATTGGTTAGAATGTAGGTGCTGCAGTGGTGTTAGCGAGGTAGACCTTTAGCGCCAACAATACGTAAC
+
&#$%"%$%(;;:51?16'3367@==>02286,-..+8)637&-45-0&(22+-)'(%#$%$36>662%%324897826555-'*006@C:0;/.'3)/'878..-.*'*,(&$$18:,8:?B=92<1482234DQDDFD6AF67-4*+(*-%2911./<<:=A@27??<G>2==:;)-7:8>BCB@89D9334)(&/./42)*AEBDKNE1;>=64785>?D7.$);BE>HJB<:ADIH>74333.2*)603'#&&&-.-/';%%><F<@7DG<?@?3:-55517,8:?@CFA77GBA32'%-6?@HJ@?FG<<D7<<70=7FJ>FBCFFH=7/4;6012/325:996:7(@D@FE=4&%&(($%%<B@:@ONOK@FF@BJH5BD@BB6A00<;ABEE<D?589:7=::;8:075<=83611'0++).68;)/%&,/*+),4/.=1C>=FBE;AB;<;668>><=6=663(('(,C@??8.?@>/%##-..%(($&%)*)+&&
@276a70cd-72c9-4fdb-9e8a-e01e50a616ed
ATTATACTTCCAGTTCAGTTACGTATTGCTAAGGTTAAAGGTCTACCTGCTAACACCACTGCAGCACCTAGGCCATGCCTTCTTACTGTACTGGTTACAGAGAAGGCTATTTAATTTCTACTAATGTCACTATTGCAACCTGTACTGGTTCTATACTTGTAGTGTTTGTCTTAGTGGTTTTAGAGTGCTTTAGACACCTATCCTTCTTTAGAAACTATACAAATTACCATTTCATCTGCACTTTTATTGAGATTTAACTCTTTTTTGGCTTAGTTGCAGGTGGTTTGGCATATATTCTTTTTTCACTAGGTTTTTCTTATTGCTTGTTGGCTGCAATCATGCAATTGTTTTTCAGCTATTTTGCAGTACATTTTATTAGTAATTCTTGGCTTATGTGGTTAATAATTAATCTTGTACAAGTGGCCCCGATTTCAGCTATGGTTAGAATGTAGGTGCTGCAGTGGTGTTAGCGAGGTAGACCTTTAACCTTAGCAATACGTAA
+
$'($%'0/1&,#+).:1/*,(04=6)6.**;0+FKCF;$356BA1-.-$"%$&/5CFH:@><<:<7:@9''+$&*)'-..;8=@;8?<EADC(+G,ABE?*.7-2A@A5450*''(*./5D7?:9==C@CB4453::'21*-468CAEN:;$#$$##&(/*)ADILIE;@FD<:C?>7C?5('%$4##986++=:BEE9?,,3,3:E?=99--).-5<>>C>)7=??E::B31-+)$####)*),(&'&$3%*,:.$$/%%)?>;9;0"%%%.$(,''&,?=2351,A?=9?A@B@9:;9;<<BDF>,;?@=<:,'$%&%'%&&&($6;C;?;9A@8=?ED@A@=D@@BCE@@87DGDJIF85-,3<9-EFFC@0,//'2417176;7;112;;=<,/D<>@<A??A>?@??@CB5?55%%%,301('2%F=<5@@B@++.=3155G@CA49AIFGG>:<>B<:?5?484-,%/0768:707678>?>??023?B999997)
@6bbc3129-c9a4-44ae-a672-9a424e305808
CATTGTACTTCGTTCAGTTACGTATTGCTAAGGTTAAGGTCTACCTCGCTAACACCACTGCAGCACCTAGGCATGCCTTCTTACTGTACTGGTTACAGAAGGCTATTTGAACTCTACTAATATTACTATTTTTAACCTACTGTATGGTTCTATACTTGTAGTGTTTATGTAGTGGTTTAGATTCTTTAGACACCTATCCTTCTTTAGAAACTATACAAATCACCATTTCATCTTTTAAATGGGATTTAACTGCTTTTGGCTTGGTGCAGAGTGGTTTTTGGCATATATTCTTTTCACTAGGTTTTCCTATGTACTTGGATTGGCTGCAATCATGCAATTGTTTTCAGCTGTGCGCGTACCATTTATTAGTAATTCTTGGCTTATGTGGTTGCTCATTAATCTTGTACAAAGTAGCCCCAGGTGCAAGCTATGGTTAGAATGTGAGTGCTGCAGTGGTCGTTAGCGAGGCCTTTTAACCTTAGCAATACGTAACTA
+
**)+-+%,395;J3EDE@>8./B4475%(8=+3=-;7,62?E0)+,8//8<57@FD<FG>::69=:)55<CBCDABDC54$8*>A>89>>?:<885C26%1)35+)*%))$(-04807=,$$#$&3/79;.++20EGCEIB73'%&.-',&*)(((+/09:B7)61%($&$$'/7$:<87%04?CA:,,,=AGB@9457;:BGD-6235;2.8=<9=-'&"&)-/:CD?9>CKQIAAA9---4+<ECD60:.588-$)%&&'&#.$-445<>?BAHDC6586?A><@F;7DC@@DC=?<2@DBE@+247?EE6@DD:@=CE<DDH;:@95251/..*%.,&1%%%'#$'#%$%%#$+'$+,-2-&(*-0<DBDC>IG9D<=>:;;=:,$.&&&'))*)),1/789>@A8...-3/))(#('+#*)-+DF?;CAKC1109,+**(7<HJICAABBA4)('&0+313*%%$$$%$$-+&'&&2&'?>BA;=A@.+1&
@e38d6499-241a-4996-9942-5a40769f616b
GTTGTACTTCGTTCAGTTACGTATTGCTAAGGTTAAAGGTCTACCTCGCTAACACCACTGCAGCACCTAGGCCATGCCTTCTTACTGTACTGGTTACAGAGAAGGCTATTTGAACTCTACTAATGTCACTATTGCAGCCTACTGTACTGGTTCTATACCTTGTAGTGTTTGTCTTAGTGGTTTAGATTCTTTAGACACCTAGCCTTCTTTAGGAAACTATACAAATTACCATTTCATCTTTTAAATGGGGTTAACTGCTTTTAGCTTAGTTGCAGAGTGGTTTTTGGCATATATTCTTTTCACTAGGTTTTTCTATGTACTTGGATTGGCTGCAATCATGCAATTGTTTTCAGCTATTTTTTGCAGTACATTTTATTAGTAATTCTTGGCGGCTTATGTGGTTAATAATTAATCTTGTACAAATGGCCCCGATTTCAGCTATGGTTAGAATGTAGGTGCTGCAGTGGTGTTAGCGAGGTGAATATTTAACCTTAGCAATACGTAA
+
4B67B;AA299:4I9G8;9:?K@>>9'*@C2BH;@;+2?<GC8>A=9))/,*,4OKDBC.5*--..,-+*(+/,32365;==<#$&3;>GH.BJ>B?@>2$8>,@BC''*60-%$-57897>A72.;6;@234.0)(=>::6I8=1CIHBLD2C4-*'&&)-4:9A7CG@C7;<>/16*;7?<;19GDEGC8<;<>CCD=54899;:@@=85&(;5346@?;89)$+5?I@8IG@?<=KLL>BIF<;*++>57-(5+(+.3,$).0-)(),/7>79@=@A@D>><++$)07@CMFB=?JBEHJ>CD<CBLM:=:AAFE@DEA8@:EG4J*/FEG<77:FA;:A:B>??@3?3&4:;9=421++''*CC??IIHF<;<//5=CJIEGF0:()*(*+3000?>?<7:=A3ACCB=<453235;<E;<?<::-0BEL?E;DHD3045C>116<43B924E1*<B??;??589611416(/26*&($$$$%12/&%';7:GB::433*%
@f3c922a8-b040-4c11-885f-1fa7a41acada
GTTGTACTTCGTTCAGTTACGTATTGCTAAGGTTAAAGGTCTACCTCGCTAACACCACTGCAGCACCTAGGCATGCCTTCTTTGTACTGGTTACAGAAGGCTATTTGAACTCTACTAATGTCACTATTGCAACCTACTGTACTGGTTCTGTATGATGTTTGTCTTAGTGGTTTAATTCTTTAGACACCTATCCTTCTTTGAGAAAGCTATACAAATTACCATTTCTCATCTTTTAATGGTTTAACTGCTTTGGCTTAGTTGCAGAGTGGTTTTGGCATATATTCTTTTCACTAGGTTTTCTATATCACTTGGATTGGCTGCAATCATGCAATTGTTTTCAGCTATTTTTGCAGTACATTTTATTAGTAATTCTTGGCTTATGTGGTTAATAATTAATCTTGTACAAATGGCCCCGATTTCAGCTATGGTTAGAATGTCGTTCTGCAGTGGTGTTAGCGAGGTAGACCTTTAACCTTAGCAATACGTAAC
+
)?673-CB6)<>5;1;021223325.0?2)13>/@;01@<DC/67//-/><96>>K14?;4=@??>1@6A955,,5:AB;<:'/4:EBF@K=89:8+,<95)423++,2-+4*+2<?HD.';(./*+,4AC->?9,DG=D7EG>,/1,&#%%$&&')<>ADELGB)-5*(7B;)-*/+/2+8;<AA6,90345=BAA:,%%#66+-6>3.-/0%##&$359AA;8&'())&)*#$''$$,0,.0273./34%4010*-.7'$23-=E@C8KC:9>8791..109<EB,>:<<)22<<B7:3%$%&$'%*)&,%/0*035.%/,7>86644'15*565,++:>@:?CFE<3--:C88;EEGE:EF<@@E@/+.>??AFFF@:7++0:48867..1**8:@@58+;''0,,.*('',97>:E498:0-/-=2,:.1%$$$%$(),<::>AA0C:..&&%,0453//9=EFH@<5,,+--:4>212;<63+#
@694e57f2-857e-426f-a9a4-00da9b7e8038
CAGTACTTCGTTCAGTTGCATGTGCTAAGGTTAAAGGTCTACCTCATGAACACCACTGCAGCACCTACATTCTAACCGCATAGCTGAAATCGGGGCCATTTGTACAAGATTAGTGGCATTAACCACATAAGCCAAAATTACTAATAAAATGTACTGCAAAATAGCTGAAAAACAATTGCATGATTGCAGCCAATCAAGTACATAGAAAACCTAGTGAAAAGTATGCCAAAAACCACTCTGCAACTAAGCCAAGCAGTTAAATCCATTTAAAAGATGAAATGGTAATTTTGTATAGTTTTCTAAGAAGGATAGGTGTCTAAAGAATCTAAACCACTAAGACAAACACTACAAGGTATAGAACCAGTACAGTAGGTTGCAATAGTGACATTAGTAGAGTTCAAATAGCCTTCTCTGTAACCAGTACAGTAAGAAGGCATGCCTAGAATAACTGCAGTGGTGTTAGCGAGGTAGACCTTTAACCTTAGCAATACGTAAC
+
+&$-/4749<E,:7879***%%5=@<D8:,<'D@%6B;D;.020:.%$())5JICAE=;D3AG@K<=98&)1*-22/%%47?5548=O/,9(9>8EB@8B63/%,75.6:<7%7'$$&$$64:7+1;@GA7=KHA,0.+/31423><=B44<9:<5;GGJ4/11223;ABE@>EHAH:FGC@--.229;:<<*$;=9?JA=403//?9@906/1:/0,8*%((0/1@?FBE89;29=@E>AB1C@E75>>B9*58=6825<>ACGFA:5AA'2F==7JGFG=BGB>B4&$%101B04=>CEA<,.*-:,**-0E1+DC;9%)42,A=CK5CF;..-16-;28979%%3:E>25D=89B;9EC8=@.)*.=>?9E?3--))),788<=GE/8:9,2I@8(B?;77EFCD;2?8==:;)34,/<+++2AA(+8$7-97;95*$)''$)))065;;>BD7<?@>-/#$)*88,-/0.,-(56;9994&.1740''($%'
@23b4e075-4b7a-482c-912e-da95959fae37
GTATGCTTCGTTCAGTTACGTATTGCTAAGGTTAAGGTCTACCTCGCTAACACCACTGCAGCACCTACATTCTAACCATAGCTGAAATCGGGACTATTATTCAGAGATTAATTATTAACCACATAAGCCAAAATTACTAATAAAATGTACAAAATAGCTGAAAAACAATTGCATGATTACAGCCAATCCAAATACATAAAACCTAATTAAGAAAAAATATATGCCAAAAGCCTCTGCAACTAAGCCAAAAGCAGTTAAATCCCATTTAAAGATGAAATGGTAATTTGTATAGTTTCTGAGAAGGATAGGTGTCTAAAGAATCTAAACCACTAAGACAAACACTACAAGGTATAGAACCAGTAGTAGGTTGCAATAGTGACATTAGTAGAGTTCAAATAGCCTTCTCTGTAGCCAGTAAGAAGGCATGCCTAGGTGCTGCAGTGAATTAGTAGCGAGGTAGACCTTTAACAGCAATACGTAACC
+
%&$$$998;B44?;B:?;::;>?A7A=9+'4@/601;6:1$+0(2#%0(*+8II74C0/;5<=<<)68452@6:E>@=CECE=@>G989'&'$$$'+.)%%&)&'(-=>D@GH=@BD?>E2$224+--+(B8DBC8@@GIELH=@??C<C?K>95800415??@<;EGDLA?B9:+=8%*0-34<>$$??4$-/0)&12586*./%%(%*%13/'1192-.+*--.('&($%(<B??@9?:>1+*'/)('$,-8,).98>BLO>EDAA='-B;;<F?892=C:8=/8>:?@C:=260$5.<=9G7334:A?=A?8:2+D2+<,5:,BE>D>;+:@=DCDCCCD=AA=/DG@7:=?695*.)&',),.G34=L;7:.7;/())++26233;8AEDA612:?>1@B=?A2.+$*3/.,)'&/)(<:<@>B=33/7@6'')++$5)$$#&"&-%9+,+)?BD4@65466(%%)*+<BGG344-.%(
@f3681c47-3b9c-4def-b2a0-25ecd5eefa3b
GTGTACTTCGTTCCGGTTACGTATTGCTAAGGTAAGGTCTGCCTCGCTAACACCACTGCAGCACCTCATTCTAACCATAGCTAAATCCAGGACCATTTATTTAAGATTAATTATTAACCACATAAGCCAAGAGTACTAATAAAATGTGCAAAATAGCTGAAAAACAATTGCATGATTGCAGCCAATCAAGTACATAGAAAAACCTAGTGAAAAGAATATATGCCAAAACCACTCTTACCAGCAACTAATAAAGCAGTTAAATCCCATTTAAAGATGAAATGGTAATTTATGGTTTCTAAAGAGGATAGGTGTCTAAGAATCTAAACCACTAAGACAAACTACAAGGTATGGGGCAGTACAGTAGGTTGCAATAGTGACGTAGTAGAGTTCAAATAGCCTTCTCTGTAACCAGTACAGTAAGAGGCATGCCTAGGTGCTGCAGTGGTGTTAGCGAGGTAGACCCTAACCTTAGCAATACGTGGC
+
%''/%0142769$B'+G'<13;246CD=<5-*/#$,75>;5=A<):::*C>BC?B@4+,-578125>:79;;=86:+''%$$$39$$:(%+&$'()))%#%#&*.589$$#%'#%+0891%-9BA0>;?)0-%21@<AFAB=<>656%'6:<61*,6@54;ABA@EFBHA:>463347:;<CEG,';<**399956-5<;A;8;/12;88<D'1<<73/974(2@D>;;>:?A=3#$%*&$%10012%%+1./00<,,'')%,1/5CCDD?8)C=:;>@3303+0%2/$$$-(0)((-1*)/&D=:;57G?;GIEF'@=6;45@7FJDG=B8F994-)#$*+-&47?6''%%%'-9>:9:=E:>34C0<=5897=<3+%%(*110,+12AIDA=>9DDIFE;>><>9:='A?G;66>AE+9((&###%89:29C?3-A=::=9A47)'$&)(*+,+1346%%##872334+36=56722/&%$
@66975289-2c65-4c5c-bbcb-fab78b5d952f
GTTGTACTTCGTTCAGTTACGTATTGCTAAGGTTAAAGGTCTACCTCGCTAACACCACTGCAGCACCTACATTCTAACCATAGCTGAAATCGGGGCCATTTGTACAAGATTAATTATTAACCACATAAGCCAAGAATTACTAATAAATGTACTGCAAAATAGCTGAAAACAATTGCATGATTGCAGCCAATCCAAGTACATAGAAAACCTAGTGAAAAGAATATATGCCAAAAACCACTCTGCAGCTAAGCCAAAAGCAGTTAAATCCATTTAAAAGATGAAATGGTAATTTTGTATAGTTTCACAAAGAAGGATAGGTGTCTAAAGAATCTAAACCACTAAGACAAACACTACAGGTATAGAACCAGTACAGTAGGTTGCAATAGTGACATTAGTAGAGTTCAAATAGCCTTCTCTGTAACCAGTACAGTAAGAAGGCATGCCTAGGTGCTGCAGTGGTGTTAGCGAATGAACCTTTAACCTTAGCAATACGTAACCC
+
%#&)((>@6ABN<>:G9;9<=M@0A4FCI@;:@579-+52A9%AB6546@A:<CHGACA/883@C>6.2*-/1,(-06D0,+5=;8<@,(3&:</@ACDG==A?E?<'=888>3<:>?@+A@@7757<2;<&6&%/(.390/&##'356D:11)'*9A1*+:<@/,10./82+3+)399DEG<<>67DB<22?580@<90'''8;0.@7F?)?++8;%*=>;8+;88453<11+6;09=;9/.-%),3:7>A?354+++1*E0E:++<BEHJKPE'6H=>?C>=>=CIACG:-9=878EAH60$%>=&1;64M?::6;A96F?CH*+@1,>3<9,65>@BEC6>?HB=7B@=94517D734>9=IB9BD,'&311,0C,666?@C@?D62325-35,'(?0>=K>866AGBHHC?CF6576=180D-++0?>,)8+)DFGE@B;;/4@B>772117B56349289351/'''<0***(2<>?=<11-@6220221.$((
@79e94dd4-a73d-4a45-8c7c-42f914d0c3a2
CAGTATTGCTTCGTTCAGTTACGTATTGCTAAGGTTAAGGTCTGCCTCGCTAACACCACTGCGCACCTACATTCTAACCATAGCTGAAATCGGGGCCATTTGTACAAGATTAATTATTAACCACATAAGCCAAGAATTACTAATAATAAAATGTACTGCAAAATAGCTGAAAAACAATTGCATGATTGCAGCCAATCCAAGTACATAGAAAAACCTAGTGAAAAGATATATGCCAAAAACCACTCTGCAACTAAGCCAAAAGCAGTTAAATCCCATTTAAAAGATGAAATGGTAATTTGTATAGTTTCTAAGAAGGATAGGTGTCTAAGAATCTAAACCACTAAGACAAACACTACAAGGTATAGAACCAGTACAGTAGGTTGCAATAGTGACATTAGTAGAGTTCAAATAGCCTTCTCTGTAGCCAGTACAGTAGAAGGCATGCCTAGGTGCTGCAGTGGTGTTGAGGTAGACCTTTAACCTTAGCAATACGTGGC
+
+*'**)+);@:?>-,A3B47;55E6890A=9+66>1<8,:9=:+7850-1-169>=/@:9,$.24;;7/'''(1.DA@?9618FLGCN@;B/8@6?93>DE*4),8>(@:J:27:@>?E:?GC2415>4=>4'&2%*->HDB7'9/7CBCHGLE48A;:HE>B@A:;@98.BM@ADI>L<8B?AGFG5?B7@@E6%%;4&).,%-.0./EDEF<FE12??:-5))/9967101208:;221,;GG?;@=3;?=9===DA:8&==A>B=?A<>B07JJKEA?+6BGF@6K>>(68:7;*-,/44E00*6)65(23<M>88:-@0*<=;:'-*$?&;?7GIE@?CA=BBDH;8EAD=BD:?@@-0276:?3>;F;66EA@<.>85>?-''*?E@;;;=?@E@=:9G7GF=:89CA6GHE?AB+-**,,12::6>4B>)'',7<<:92197:?BFBF=44)?8.&),&*$/+(%'1000407<<<:;30681--312()(
@a98dbfb1-3689-41db-a93e-77580e1a7ec3
GTATGCGCTGTTCAGTTACATTGCTAAGGTTAAGGGTCCCTCTTCAACACCACTGCATACCACAATTATTTTTAGTAGGGCGTACTGAGTTAATTGTAACCACACTACATAAAATTACTAATAAAATGTGCACCTGTGGCTACGAAAAATGTTTGCATGGTGCAGTAATCAAGTACAGCAGAAGAAACCTAGTGAAGAATATATGCCAAAAACCACTCTGCAACTTTAAGCCAAAGCAGTTAAATCCATTTAAAGAAGATGAAATGGTAATTTGCATAGTTTCTAAAGAGGATAGGTGTCACCAAGAATCTAAACCGAGACAAACACTACAAGGTATAGAATAGTGCAGTGGGTTTGCAATAGTGACATTAGTAGAGTTCAAATAGCCTTCTCATGGTACCGCAGTAAGAGGCATGCCTAGGTGCTTGCAGTGGTGTTGAGGTAGACCTTTAACCTTAGCAATACGTAAC
+
'($&$$#"+%),<12,-)..-,-@8C697>22.$+%(%'(&$$&#'$$'(+(%)#&%%)''%%&&$'$#%##*+'$$&&%####$'#'&$-+%$($'02>>3+.##&#$$63,4.90-/00//4233.+$$#""##%)$$)&%&--+($%%%-*$'+)*'9*((%'(&)*.)'('$&####/)*,+)(')&02::;'+),+(--.0<F@<6(),5634(%'&%%+./68+.*)6*,4==AI??:7<99CB<D?-+3)3:99:>9%&,--,-8%%$,+,8,1;55670/#8>+(()*,''%$"%.0%)'2;7>;(40,))88GD4794+/3=5-*4478:8)'%#$"+&+'%&0$41%4(((',@F633'8-3:.+)2'1.63)%%$$$/50//$##*-)%$#$(4:@.23'3>E?=<?6578:3((*'(),.3;?4:1()+.0&&3,)&,+;:6441/++2,,,,,,&&#
@811d2892-60f0-412a-aa63-7b5251b98a31
CATTACTTCGTTCAGTTACGTATTGCTAAGGTTAAAGGTCTACCTCGCTAACACCACTGCAGCACCTACATTCTAACCATAGCTGAAATCGGGGCCATTTGTACAAGATTAATTGTATTAACCACATAAGCCAAGAATTACTAATAAAAATGTACTGCAAAATAGCTGAAAAACAATTGCATGATTGCAGCCAATCAAGTACATAGAAAAACCTAGTGAAAGAATATGCCAAAAACCACTCTGCAACTAAGCCAAAAGCAGTTAATCCCATTTAAAAGATGAAATGGTAATTTGTATAGTTTCTAAAGAAGGATAGGTGTCTAAGAATCTAAGCCACTAAGACAAACACTACAAGGTATAGGGCAATTACAGTAGGTTTGCAATAGTGACATTAGTAAGAGTTCAAATAGCCTTCTCTGTAACCAGTACAGTAAGAGGCATGCCTAGAGAATGCTGCAGTGGTGTTAGCGAGGTAGACCTTTAACCTTAACAATACGTAACCC
+
"$#%.;;:.6EAI0C/27;>@?<=//-1:;;I7C>%<?8)7:CD>=>=CC65>9;=;=7CC;HFAH=A>CE47'455<0/1-AEB>=.)9+8649<>99/20+?BC0<AGC223&*146=1@=;,6;@;8:?B;..99:9DBFLGKQDDB??<94>;>BI>622AIB4,3:834?4:E<>;62.680394:;5''@D<3H<793:386==6;>=4*+/2>*.=30,**,,:BFH9=EJIHHJ<<7(7696,542=8.58=A<3)+56:79=FDCJ9(2F909@MCD3?=A8C9?D?AC<DG;<8?L)***4L:448BC97D=<9&++&><<>$DEBC<;3B9?D;549=?4-:112=3234$&/''$(*+22975</D'+;;4225280,-.146;.(*-;69<7154436.5686;<@>*&25<0>.//;::,85)9451143'$&)%&$11240778;=;A9:732&&%(+*..612/2.663-012%/941235><5*)'
@52d46ef2-9887-4c3e-a7a2-0e6dc60823f8
CGTGCCCTTCGTTCAGTTACGTATTGCCAGGTTAAAGGTCTACCTCGCTAACTTACCACTGCAGCACCTACATTCTTATAGCTGAGAAATCAGGGCCATTTGTACAAGATTAATTATTGCTCCACATAAGCCAGAATTACCATAAAATGTACTGCAAAATAGCTGAAAAACAATTGCATGATTGCAGCCAATCCAGAGTACATAGAAAAACCTAATGATGAAAGAATATAGCTACCAAAAACCACTCTGCAACTAAGCCAAAAAGCGGTTAAATCCCATTTAAAAGATGAAATGGTAATTTGTATAGTTTCTAAAGAAGGATAAGGTGTCTAAAGGGATCTAAACCACTAAGACAAACACTACAAGGTATAGAACCAATTTGACAGGTTGCAATAGTGACATTAGTAGAGTTCAAATAGCCCTTCCTCTGTAGCTCCAGTACAGTAAGAAGGCATGCCTAGGTGCTGCAGTGAGGTGTTAGCAGAAGAGGTAGACCTTTAACCTTGGCAATACGTAACCC
+
$$&#####**.),=/=149223114+(((()>)??*3;8BA9.0,9$$1**&''3?EA=MBFJ+DHCHG<><B2*$%$#%&'&$'#7:43-&/23889=B)7:?FF?+?HID3470'+##$&,,,:9<6=?E>)4+*+$%(12<<D91.,)#((7?DE2..4?@9:;5B=;=*),2<>350$.444:9<0=((@:*)$$$+,32/8B=H@:;3%%$1214;<7%-88,&(###$(--4:C2BIA?6>;;993=<9/:89=7100%&'*>(9:866=99EDA;>*%*:&&&(>==046(47,)%6=>?7@;A;?E*)'*2B=55-;7C74@79>,))#0/2&&3%=6<@A@@C@BE?>?;./&'(&%%0((+2--,++$%'%''&()'D=5>;6468:5834./237(($;-6AEA.+,10,+&*)#(+'&$&$$$%'(3738875+'*9,3>C=653;7,&4A4***/-039-,3@9<8)*$$%0/,$)-+()40/..+*)3325*004*''::7.,$%%
@779fdc8c-aa56-4f29-8b5a-0bcfe4b93b29
CAGTGTACTTCGTTCAGTTACGTATTGCTAAGGTTAAAGGTCTACCTCTTCTTTCCTGCAGCACCTACATTCTAACCATAGCTGAAATCGGGGCCATTTGTACAAGATTAATTATTAACCACATAAGCCAAGAATTACTAATAAAATGTACTGCCAAAATAGCTGAAAAACAATTGCATGATTGCAGCCAATCCAAGTACATAGAAAAACCTAGTGAAAAGAATATATGCCAAAAACCACTCTGCAGCTAAGCCAAAAGCAGTTAAATCCCATTTAAAGATGAAATGGTAATTTGTATAGTTTCTAAGAAGGATAGGTGTCTAAAGAATCTAAACCACTAAGACAAACACTACAAGGTATAGAACCAGTACAGTAGGTTGCAATAGTGACATTATTGAGTTCAAATAGCCTTCTCTGTAATAATTGCAGTAAGAAGGCATGCCTAGGTGCTGCAGTGGTGTTGCGAGGTAGACCTTTA
+
*)&)$+$9:=79<2@-6.7-33B279;<?EC5BJ>E@(*:@DA><<.3*(,-/(%$$#,06?ABF;68BE.F,C::@8=DDL:8?A.*<&4A9EF>GGB*+/7?:6=FGC6EE>@BC>EB=5?BGB<BC@685++--=1@GCGIEB;610,-*(5>;@4//>>@90/,/-03-*.8@?A>BFH:8=?DIG:%%6755::;<7968=IF?8/,6/;<ABD+-@BC<59*),>3=@>0;<ADECB/3/'9=941.,19;<+::@9;2<<77<88=BB?B)(<80+-?AA:<;=6>=9:0-.0/D??7<A&/.3K:57-1843>:8:+*+)(6),4'<?9@9:'(7@E>D@CAADEE947@:5;>>B?C:AEB@A@HA4?J=:CG7?@9DF:55560$(&',/6BDD:773+57>@9BDAA>(&/*)+$#%/9:'.:)=?:>CDGB@=AE>BIM@;;FDDBB;:4+%2330.#(+0104-%
@67e34c85-33f1-4725-9461-12fa87c9192d
CATTGTGCTTCGTTCGGTTACGTATTACTTGCTAGGTTAAAGGTCTACCTCGCTAACACCACTGCAGCACCTACATTAACCATAGCTGAAATCGGGGCCATTTGTACAAGATTAATTATTAACCACATAAACCAAAATTACCTAATAAAATGTACTTGCAAAATAGCTGAAAAACAATTGCATGATTGCAGCCAATCCAAGTATAGAAAACCTAGTGAAAGAATATATGCCAAAAACCACTCTGCAAGCTAAGCCAAAAGCAGTTAAATCCCATTTAAAAGATGAAATGGTAATTTTTGTATAGTTCTAAAGAAGGATAGGTGTCTAAAGAATCTAAACCACTAAGACAAACACTACAAGGTATAGAACCAGTACAGTAGGTTGCAATAGTGACATTAGTAGAGTTCAAATAGCCTTCTCTGTAACCAGTACAGTAAGAGGCATGCCTAGAGTGCTGCAGTGGTGTTAGCGAGGTAGACAACACAACCTTAGCAATACGTAACCC
+
-)&'$2%DF=>9;6A)1I3?009('(*233=AB:4?N=GE./@<F8'+,2;<><J?<DDJJCF:9;3BB>?3&+446559:3461GL@:*6-:$?>8KEFMJ@7<2?9528DJ?<7=,9:>BD)A9==B7%''6/'0&2,:41DJDEA>D><7.**9+73FD@:=DFG96567<@D?TIGDAF>225%(&'''*1++;9'%$)28369<8BB<88CB@B5'..9956-,''.;=?,;;,;>ED??>+'28<7/7=594+:8:@16*,9//4)42>GH@<'4KBA<NG77:>HHCFCDG=DBBE@@76.7<--38.L1)))>942E>B7%&*((,.5?5DB@B<>47GCIBB>A@C@AC%3<F72271?PJJ;E;99<A>2=KAEDI400:=E@9<=>=/6220-4@?-A1,,CDCHKICDG:6*23;2>5/00<<<.02(4DEA<6,+,*($%(-0;:;=D8;6<?<-0&*%%,29:2:-')()85<=;=688=-&&.-.'$$$#
@5349353f-5ae6-483d-845c-6a2b81a74fe2
CATTGTACTTCGTTCAGTTACGTATTGCTAAGGTTAAAGGTCTGCCTCATAACTTCACTGCAGCACCACATTCTAACCATAGCTGAAATCAGGGACCATTTGTACAAGATTAATTATTAACCACATAAGCCAAGAATTACTAATAAAATGTACTGCAAAATAGCTGAAAACAATTGCATGATTGCAGCCAATCCAGAGTACATAGAAAAACCTAGTGAAAGAATATATGCCAAAAACCACTCTGCAACTAAGCCAAAAGCAGTTAAATCCCATTTAAAAAGATGAAATAGTGAATTTGTATAGTTTCTAAAAGAAGGGATAGGTGTCCTGAAAATCTAAACCACTAAGACAAACACTACAGGTATAGAACCAGTACAGTAGGTTGCAATAGTGACATTAGTAGAGTTCAAATAGCCTTCTCTGTAACCAGTACAGTAAGAAGAGCATGCCTAGGTGCTGCAGTGGTGTTAGCGAGGTGAATAACAACCTTAGCAATACGTAACTG
+
2++./28IH::;>3A*?)-)$-E99<<87-%3>A9?64,<6=3-8:-2#(*$##%00@?//0,10&+035982*.3;A879BGB@<?B=:%%/&(&)(&/$2/'11/.?<=:':@98::;D92.<=HA'FC@0(&$$''1<:;?@:9GA@>8305;JIE400/<99551<=AABF53CJF98:./22//A8))?:$%'<:974>)8;BH@CHD84:<962,@CB>;;8..043,.,6:87;>@6:>2>9?7162.344(025,/*/;>BEI6AB:=C>+%(B77??622,8(,'-.,+39AIDFE59,0:/%+:>-A>:777:>;((,1.1%2-+628F=HJHB;?9:::@=A??==$$$,;>427/@7?79AD<89GEE-?I=?A?/334ED<:;=?@:;.,.;5><@<@?@=JA8?:?A@7<?92B80601=BCD30)'3(;<@C?D,6.9CK83E<7;>CC?@9A=:45../-.$$'$%""&..,-0704A400:<8@.(3$
@81b0d8ec-cdff-4404-a075-54c38ad39fb8
GTTGTACTTCGTTCAGTTGCATGTGCTAAGGTTAAAGGTCTACCTCGCTAACACCACTGCAGCACCTAAGGCATCGCCTTCTTACTGTACTGGTTACAGAGAGAAGGCTATTTGAACTCTACTAATGTCACTAATATTGCAACCTACTGTGCTGGTTCTATACCTTGTAGTGTTTGTCTTAGTGGTTTAGATTCTTTAGACACCTATCCTTCTTTAGAAACTATACAAATTACCATTTCATCTTTTAAAATGGGATTTAACTGCTTTTGGCTTAGTTGCAGAGTGGTTTTGGCATATATTCTTTTCACTAGGTTTTCTATGTACTTGGATTGGCTGCAATCATGCAATTGTTTTCAGCTATTTTGCAGTACATTTTATTAGTAATTCTTGGCTTATGTGGTTAATAATTAATCTTGTACAAATGAGCTGATTTCAGCTATGGTTAGAATGTAGGTGCTGCAGTGGTGGTGAGTAGACCTTTAACCTTAGCAATACGTAACTA
+
%;7>A;ED2537+C?H?D;86/.51@=G?.3;/911,3-*&/;?.:+,7/27ACB>7:3128AD?1<3%+%'++''***0>?D2ENED9BCC<J6:CB>6**(2%?>C<A;>C33<&(799=88DC@8A?@6320..05;;0AA:8CD52(442/B?BEA=ALGHF@=5;A5%;:9<CEE57<4?7D==<@@PAPM1;46('(.(.=AJDIEKMG@@;</'&)0259,,7A9;>ACHB=?;<??836:6622.1&*+<?;9E;579;+/8DGCAF?E:9:-'<CECHHF:?>ABAABCEGFSHFBD<CA<F;DBK?CB<;>A85A@-5.=A>G%(GDH=9?77*$$'#'8>>8:761;D;@@D>7228;779DCCB;=>74<<<A>=?>+437999A2+/9059@A0;C?CBGWPIC0@,,($$#,:05BJL.D>EH@A988<5,6-8+++((.@BHND>@?CA+<.,<(&-3*+26:<AGIE>9>?711CDEA<<;?0(+$
@82e1d184-c602-495c-b8da-4bf2d4b9b9cb
AAGTGACCTTCGTTCAGTTACGTATTGCTAAAGTTAAAGGTCTACCTCGCTAACACCACTGCAGCACCTGGGCATGCCTTCTTTACTGTACTGAGTTTGCAGAAGGCTATTTGAATTTCTACTAATGTCACTATTTTTGACCCTACTGTACTGGTTCTATACCTTGTAGTGTTTATCTTGTTGGTTTAGATTCTTTAGACACCTATCCTTCTTTGAAACTATACAAATTACCATTTCATCTTTTAAATGGGATTTAACTGCTTTTGGCTTAGTTGCAGAGTGGTTTTTGGCATATATTCTTTTCACTAGGTTTTCTATGTACTTGGATTGGCTGCAATCATGCAATTGTTTTCAGCTATTTGCATTGTTTTATTAGTAATTCTTGGCTATGTGGTTAATAATTAATCTTGTACAAATGGCCCAGGTTGTAATATGGTTAGAATTAGGTGCTGCAGTGAATTGTTAGCGAGGTAGACCTTTAACACTAACAATAT
+
&&&0(&(''0*20-3*+&40//C15>3/620&&,4,4,,?<C8,+,)+%&1*2:>>=)D@*'':>CCJ;1:?;>.-1225443#&23*(%41-%1%/.&+++3*C?=A@=>2&,&&&&0/1657=<;?@7>?<;<10/-.==C>7JI??*%401<8>:9;A:;<<:8.2685=/$)$#%$$0*62?B,.;===<<4+.33543$&((+$,*5>-)(,(/2,%*++6$$9%893<?71---)++&13/++*0$')2..260.995(%1().5>7I108:;=GF?BF960+5>BA=<FC8A<>5166817?@BEJC@I@223*>?><=9;?-(&56@@22622/,.--?><C?7:<=II:89)$$$&(%./,+614;BEM?IFBHG0,'%)$#$)$7(/1>E>>ABA@>NO?@8866.+,,+%%&&%2/'$$#*+-012-5%433>,0?@D<?0:<::8''%'&/$$.)--*@AC8F<<C52,($)#+0'(0,0(%
@969ddba2-e98d-438d-af43-db76caabb502
CGTATTACTTCGTTCGTTACATTTGCTAAGGTTAAGGTCTACCTCGCTAACACCACTGCAGCACCTGGGCATGCCTTCTTACTGTACTGGTTACAGAGAAGGCTATTTGAACTCTACTAATAATCTGCTTGCAACCTACTGTACTGGTTCTATACCTTGTAGTGTTTGTCTTAGTGGTTTTAGATTCTTTAGACACCTATCCTTCTTTAGAAACTATACAAATTACCATTTCATCTTTTAAATGGGTTAACTGCTGCAGTAGTTGCAGAGTGGTTTTTGGCATATATTCTTTTCACTAGGTTTCTATGTACTTGGATTGGCTGCAATCATGCAATTGTTTTTCAGCTACGCAGTACATTTTTATTGGTAATTCTTGGCTTATGTGGTTAATAATTATTGTTGTACAAATGGCCCCGATTTCAGCTATGGTTAGAGCTCTTGGGACTGCAGTGGTGTTAGCGGTAGACCTTTAACCTTAGCAATACGTAAC
+
'&'&&(+=O?D3D04446'&&%&%/;:B6*(='E=*73:A&9;;;;>9@;@B8K614=AF:DGGF=');:8'&565512409>7CAGGD6C?=CE=5&*,5/@6;33/'&&$-35+43.'$&%&&'$#%*+46,?B9=HJD=BEDB>L?'@>>@&-FI==:=?A7G)AAF;=96A;;3>GCB8<=;<?G>/24?A;D<:68:<<BMKG@>:B548::==?/6682FC(FLDB8?DDC<4>=:22-'5/%)*2(&)#$$%&/<3E;::-<?;H=AGFD@,5,:AB5COJDFHB4;:J@8<?IG?)4><=F;BGC0;.>?;FFF<66;:=54-))/(13ABCK@>AA<50,,((+)''$&'&''%%($*.5B5HHGF;H44=?A?@@AFA0+**%$'$#%&'*./31<;=66300/-&76<1B:%===:@=IA/;$$#%%%%%*%#%/057=BACA+5)0:''+6()38;=AFJF6068@4;?;9(+-/3,$
@b65f250e-7163-46ee-8a25-37c3445156e8
ATTGTACTTCGTTCAGTTACGTATTGCTAAGGTTAAAGGTCTACATAACACCACTGCAGCACCTACATTCTAACCATAGCTGAAATCGGGGCCATTTGTACAAGATGGTGGTAACCACATAAGCCAAGAATTACTAATAAAATGTGCTGCAAATAAGCTGAAAAACAATTGCATGATTGCAGCCAATCCAAGTACATAGAAAAACCTAGTGAAAAGAATATATGCCAAAAACCACTCTGCAACTAAGCCAAAAGCAGTTAAATCCATTCAAATGGTAATTTGTATAGTTTCTAAAGAAGGATGAGTGTCTAAAGAATCACAAACCACTAAGACAAACACTACAGGTATAGAACCAGTACAGTAGGTTGCAATAATTGGCATTAATTAGGGTTCAAATAGCCTTCTCTGTAACCAGTACAGTAAGAAGGCATGCCAGGTGCTGCAGTGTGGTGTTAGCGAGGTGAGACCTTTAACCTTAGCAATACGTAA
+
$&(&%%55<58G3C=G<>:9<C312$*73D6FNAFD07?788(+$#%),.49@EI=:;//3CCA+--,.51/-/63//0=;=@M<8?%2:,45-ABC'*&'00(%$$'5'%9ACNN:.<>D:)99<,322;<>IBH5000,/,+0'9B:<<>A=.%,(933543*$/&&(8=?4348;:::,+,.1'':<54:781++*:?>?===?<9;6253('>@B/))(+'00:>B9<B8&0?B-<61517=961/=87+,,5),+6<9>=<=1$+.CDEA?E<:?327045?47B?EGH1/5579<)'$-264?47=()1-(=()6:&CF=@8+',35:AB<@<<&'((8A>=:5?DI<83:+&&;=20);,9?C)%%#$$*(.//2/&%'&&%.'3ACA=<?CA@1??:@A>=5087)83(..=>:,//5;B:;95/-$'&>278.*+?EE&B54763/9450,-,'#18>?=AEGAEB66/$4<656:9<,,
@208dbb99-e462-455f-9a23-66474d3edf88
ATTGTACTTCGTTCAGTTACGTACTAAGGTTAAAGGTCTACCTCGCTAACACCACACTGCAGCACCTACATTCTAACCATAGCTGAAATCAGGGCCATTTGTACAAGATTAATTATTAACCACACATAAGCCAGAATTATAATAAAATGTACTGCAAAATAGCTGAAAAAACAATTGCATGGTGCAGCCAATCCCAAGTACATAGAAAAACCTAGTGAAAAAGAATATATACCAAAAACCACTCTGCAGACTAAGCCAAAAAGCAGTTAAATCCCATTTAAAAGATGAAATGGTAATTTGTATAGTTTTCTAAAGAAGGATAGGTGTCTAAAGAATCTAAACCACTAAGACAAACACTACAAGGGTATAGAACCAGTACAGTAGGTTGCAATGGTGACATTAGTAGAGTTCAAATAGCCTTCTCTGTAACCAGTACAGTAAGAAGGCATGCCCTGGGTGTAACAGTGGTGTTAGCAGACCTTTAACCTTAGCAAACGTAA
+
$%&*6&+,531B@B28178,,&%@:9/8=H9?,*0-0*02:;57//6759750*%0*-48:397C'?222443)-&383<E558*.5627%-2378454-.*/13'3:IJ8/698DEE>B90)43<<A@>ADF03001$59C@DD;D@A?9DG=:=;=:773@>895,/=5;@:+=8687/'=.242.339++<'92-<>?7332@FBB>5.021:12=C+%-AAD<2+((9>FIAD7:F<839'(222:5/74,*)(:;///9:F69/84<AAJ@LJCAF@.(GBA=LIBB<;>D9I?AC==>C@@A7<<BD5*&02C8116:7+$:%*>$..028(,:2=;8;<:.:14G>37222)+,%$-3=<>C=H>C=-.9.&&38,-2C5;FMD%%)05)%%%'-3C50(8(-8;;9=;BBBA>11:7*(.&7;76@2--4DD7+2)7'&&%%.01-&++0+&&#$%3364B>==.)$$%,'(''$+),+$+&-&.35111.*
@afb6911b-3c0d-4aae-9bdf-91fd79165e88
CAGTACTTCGTTCAGTTACGTATTGCTAGGTTAAAGGTCTACCTCGCTAACACCACTGCAGCACCTACATTCCCTAACCATAGCTGAAATCAGGGCCATTTGTACAAGATTAATTATTAACCACATAAGCCAGAATTACTAATAAAATGTGTGCTGCAAAATAGCTGAAAAACAATTGCATGATTGCAATAATCAGAACCACATAAGAAAAACCTAGTGAAAGAATATATGCCAAAAACCACTCTGCAACTAAGTAAAAGCAGTTAAATCCATTTAAAAGATAGAGAAATAGTGAAGTTTGTATGGTTTCTGAGAAGGATAGATTGATAAAGTCTAAACCACTAAGACAAAACACTACAAGGTATAGAACCAGTACAGTAGGTTGCAATAGTGACATTAGTAGAGGTTAAATGGCCTTCTCTGTAACCAGTACATTAAGAGGCATGCCACAAGTGCTGCAGTGGTGTTAGCGAGGTAGACCTTTAACAGCATAGCAATACGTAAC
+
)&%*/++/238:F374G356C<7?=906&5?3BD+217;<-591;./81CC?B@BBE89<%37892+&6=>,>&*3.*,,3?=CA:68:7>'3.:>=@>@*6<7GIG<>FKK;IF=CEC4*+320/10*.12)68<>;@=736=??D--&&')9>/0AEA=9;0A@77EEI=9?EBIEEF>=//1./3&$*+*8.$%%#%)':;?3*0179;29175;.//)&EA?1*+++27BA<:+**%#.8857956-2&%%'0,*&&&5#$,AB77A=FNJHLH)(;7777'%&%(()/%%$#'(#''/--&(0()#%'$/'4E-$$&&$$*+),2%#'+%&,*24BB?=4=??A=23+67;,'($&*<7<=,1;C<?9G<99@C@/;D7>=?93486B711/22881*&)&'(+5323,))&:=6<32*2&-1%$#$&(&''%&&1<:65+**)-2+*1,9:;33;=G:1:<;+32079>>-5=9<<=7/$#%#$')1.0=632230*(%
@724793a2-2ec6-42fa-93ab-1b32d590115a
CATTGTACTTCGTTCGGTTACGTATTGCTAAGGTTAAGGTCTACCTCCTTTAGCACCACTGCAGCACCACATTCTAACCATAGCTGAAATCAGGGCCATTTGTACAAGATTAATTAATAACCACATAAGCCAAGAATTACTAATAAAATGTACCAAAATAGCTGAAAAAACAATTGCATGATTGCAGCCATCAAGTACATAGAAAAACCTAGTGAAAAGAATATATGCCAAAAACCACTCTGCAGCTAAGCCAAAGCAGTTAAATCCCATTTAAAAGATGAAATGGTAATTTGTATAGTTTCTAAAGAAGGATAGGTGTCTAAGAATCTAAAGCCACTAAGACAAACACTACAAGGTATAGAACCAGTACAGTAGGTTGCAATAGTGACATTAGTAGAGTTCAAAATAGCCTTCTCTGTAACCAGTAGTAGAAGGCATGCCCACAAACTGCAGTGGTGTTAGCGGGTGAACCTTTAACCTTAGCAATACGTAAC
+
**(,167$$0/07.;%(B%1.01/+-)9:?8>@F<9.'26<-'8:8$*$%"2$/297.3521166-%&&%+01-%'&-24;?<AA?/480@+556@L?>A=%)))))$0462(()'#$5)=?>):>B82I8?5'4(03@<7BB@EA8=972+.:@?;1.038B?.=9<F;9:5%8@A?;:;=?355)()0.3474?4@523)35;=@@F=')=::IK(6-<@<62/7?C@83>78::A:?8(-'&'2'-,4,B>=499=<?9>@<=BK7GLGDJ:)(I;;16GGI6EID>C7:??:AEAE+@*>?*1554J1--.AF+&;/34.&72<:445+DDCC:>>>9@?>9;;5137</7:A/'':&---**2,0/5:;,7I7;=;:8;)9;513368=B:5'5BC@>>6:;>@A=>ABHDE<855A:(.+'',)'65/BACFABB7'*+*)$$$()(7:<@>?=/1*,$%0$$.&'&,+533,-/2,0@5///027.&
@4aa12348-2177-4c65-8f32-bcafebc5964e
CATTGTACTTCGTTCAGTTACGTATTGCTAAGGTTAAGGTCTGCCTCGCTAACACCACTGCAGCACCTGAGCATGCCTTCTTACTGTACTGGTTGCAGAGAAGGCTATTTAGTTTCTACTAATGTCACTATTGCAACCTACTGTACTGGTTCTATACCTTGTAGTGTTTGTCTTAGTGGTTTAGATTCTTTAGACACCTATCATCTTTTAGAAACTATACAAATTACCATTTCATCTTTTTAAATGGGATTTAGCTGCTTTTTGGCTTAGTTGCAGAGTGGTTTTGGCATATATTCTTCACTAGGTTTTTCTATAGCGCCGGACCCAGTACGTCATGCAATTGTTTTCAGCTATTTTGCAGTACATTTTATTAGTAATTCTTGGCTTATGTGGTTAATAATTAATCTTGTACAAATGGCCCCGATTTCAGCTATGGTTTAGAATGGGTGCTGCAGTGGTGTTAGCGAGTAGACCTTTAACCTTAGCAATACGTAAC
+
/-/1489++:82I4?-42@4++1(#$$$-%#/CC?>;.=7EE135)='')=9?FKE>(+>;<@FA9('$$'076465*;BEFFOLEC7:;++>4%)&'(29('@?=214,$#"$*.00<;BLMA:<><3<8>9<=08:>@EJE??FGD@I3?'/((7?AIDA5>BD;IBAEIFA+.B;?1KE<87C;@>B9?A836;3<$(/&%#,..)1.5941+/25375C;JCAD9?@>,;:;)E==6:976614./252$"&'*//.-,*:FNM4C4C3//$%$$8>:C4(&(%%$%&'*--)*0273,41:;AB53&#%#%"#$$%+%$$"$%$$$%582;87996@7?BA<<=CC@6?F:$4//6F>9:AJIG>CC93<EDACHJLCE<<>4232+.B-8355**-22;=6G4=<=@=D89:6,,+.8<>5/%./B5'(/%;/-0/;$$'0B@??;98*C*0;9>63*+-+2=::A=B>@=1-*(''$.%=2./33/))$
@88006b1a-7af5-41ee-9998-c817a105151c
CAAATGCTTCGTTCAGTTACTATTGCTAAGGTTAAGGTCTACACTCGCTAACACCACTGCAGCACCTACATTCTAACCATAGCTGAAATCGGGGCCATTTGTACAAGATTAATTATTAACCACATAAGCCAAGAATTACTAATAAAATGTACTGCAAAATAGCTGAAAAACAATTGCATGATTGCAGCCAATCCAAGTACATAGAAAAACCTAGTGAAAGAATATATGCCAAAAACACTCTGCAACTAAGCCAAAAGCAGTTAAATCCCATTTAAAGATGAAATGGTAATTTGTATAGTTTCTAAAAGAAGGATAGGTGTCTAAGAATCTAAACCACTAAGACAAACACTACAAGGTATAGAACCAGTACAGTAGGTTTGCAATGATGACATTAGTAGAGTTCAAATAGCCTTCTCTGTAACCAGTACAGTAAGAAGGCATGCTAGGTGCTGCAGTGGTGTTAGCGAGTAGACCTTTA
+
,+''$$;;69<G>K8B05'",+-0/B:GB;1E-F7';79;+:'(.5((,)''046++47CC:@@GJF?9,L,G+CDA/9;5)CHGAH=:>/7J@NDBBG<;<5>;A<;IKFBOJ?;<KINK>8?>7<5;95)*)5465B=E@CGJEFCA824B(4IIG2,,:AC@0<A@.$7B7E96:78436))*)*.9>((A11%('2-../@LID86B@4*379=++@=C2--)(/0,-1-'0)*,*%%2./:<>85?@;<<>4;;A45/=>11CG;GKPG?((J==;BB@A=?:?:G,2:=?FEDGDD;?E4%*8>4N5114-9-'@:>'6:+$4%)40BA:@@B5E=>BA;;A<<>=A:8FD<999>CG)6ED>889F>;80=3',/0$$*/0=:;69;23%((/3:1>;69:ADA<C@:(&<?H07;56<754=EH5;</8DEGBA6)99BC?<D?;<@CD>9=99*:('%()''=:;7:3$
@52ceaac5-0a69-4ba3-8677-1e1bc17b33e5
CAGTACTTCGTTCAGTTACGTATTGCTAAGGTTAAAGGTCTGCCTCATAACACCACTGCAGCACCTACATTCTAACCATAGCTGAAATCAGGGCCATTTGTAAAGATTGGTGATAATACATAAGCCAAGAATTACTAATAAAATGTACTGCAAAATAAAAGCTGAAAAAACAATTGCATGATTGCAGCCAATCAATACATAAAGAAAAACCTAGTGAAAAGAATATATACTACTCCACTCTGCAACTAAGCCAAAAGCAGTTAAATCCCATTTTAAAAGATGAAATAGTAATTTGTATAGTTTCTAAAGAAGGATAGATTGTCTAAAGTCTAAACCACTAAGATAACCCTTCCTGAGTATAGAATAACCCGGTACAGTAGGTTGCCAATGGTGACATTAGTAGAGTTCAAATAGCCTTCTCTGTAACCAGTACAGTAAGAAGGCATGCTAGGTGCTGCAGTGGTGTTAGCGAGGTAGACCTTTAACCCTTAGCAATACGCCAACC
+
)$*(&6:8>0D8F0G/1.11?,-/341541EL?D5%32/6'%+-)/#**'&((**%&)**(9::9454650,'.-29+&&:521688;>(8<=@=5881&%(////02&*5.)'''%)'15BB;ABC:-5*25:C=?@;=>@B::;9JK=<BE9+#)+($.FGE>BD?E75EF?H9>@;:-5F6<=1240/';7)%##($&('$(331.:=;0.@;8=<'*5=@;).,,&'$%')/$$-12*+,''.-$$##-8<6045;47,6:**>'42;98=>0&.=.+.6-()&'%%'<30.'&&;5K9;%&)').,5J.)*2(()+**)-8.,46,6<85'20+'&'(#+*+,+%').&%('6%$)*:668*33+)6?+&&275.3B/.&1/,&&25:,***,+1?<843<CBA49339754401,4/7@/:80=D:77D@D1481+CJIED=2:5:@=@<&%%$$-*77#%&'$%&*-1%&*./53/1)(,%$%4+6?.++$&&&+*%$
@1fb69ae9-16d1-4713-a53c-9081c0fb4f53
CAATTGTCACTTCGTTCAGTTTGCATGTACTAGGGTTAAGGTCATAGCTAACACCACTGCAGCACTAGAAAGCACCTTCTTACTGTACTGGTTACAGAGACTATTATTCTACCAATATCACTATTACAAAACTATATTTCAGTTCATACATGTAGTGTTTGTCTTAGTGGTTTAGATTCTTTGAACACCTATCCTTGCTGAAGCTGTAGTACCATTTCATCTTTTAAATGGGATTTAACTTCTTTTGGCTTAAATTGCAGTGGTTTTGTATATATTCTTTTCACTAGGTTTTTCTATGGCAGGATTGGCTGCAATCATTACAGTGTTTTTCAATATTTTGCAGTACATTTTATTAATAGTCTTGGCTTATGTGGTTAATAATTAATCTTGTACAAATGGCCCCAATTTAGCTATGAAGTCTTTGGTGCTGCAGTGGTGTTAGCGAAGATAGACCTTTAACCTTAACAATGCAGCGGCTTT
+
,.(%-#'&#')+/3=4@:A:8&$))&$####($,)9)@4&(&&%$'$$%#""#%37=<&1'&&&$%#%%&&%&&#$$/.//%&&2:8DB509/$%&$%%%%)'#$$#&)(&$&$$%&%$$$,&&*$&-*)%%&%%%*,*'$.-,$$)()'%$*+/5?6C-@89CB47=@BIL?91+,6%%(+%&).466=6%%)%(##%%('$&.#$%#1,;FA=D:@?<FHPLHGPLB@00++./&&&*5++0932,3332($&6#')*-?>BF@@7*-..'31<;FFC:D89+46@GIKN@8>;..-,.&.(.6,/24+*)('&'#&#$''/,*+##%%*++,(.,%.-.4:,(((-22/02,%%&%.*),'599::CF4;ED>;<=IEIJEF@CQOG??FEF>++)()($(#$%#.16.+&'$#&1033'&$($&.,+,14@?8<:81800+'(%&#%#/-,1,7999982)171####*##%##'(
@ef0101d2-98e8-4b99-a0b1-e9035b2041d0
CAGTAATACTTCGATTTCAGTTACGTATTGCTAAGGTTAAGGTCTGCCTCGCTAACACCACTGCACTTTCCCTAGGCTCTTCTTACTGTACTAGTTACAGAAGGCTATTGAACTCTACTAATGTGTCACTATTGCAAAGCTTCTGCTGGTTCTATGCCTTGTAGTGTTTTTGTCTTAGTGGTTTAAGATTCTTTAGACACCTATCACCTTTTAGGAAACTATACAGTACCATTTCATCTGCCAAACTAGGTTTAACTGCTTTTGGCTTAGTTGCAGAGTGGTTTTGGCATATATTCTTTTCACTAGGTTTCTATGTACTTGGATTGGCTGCAATCATGCAATTGTTTTCAGCTATTTTGCAGTACATTTTAATTAGTAATTCTTGGCTTACATGTGGTTAATAATTAATCTTGTACAAATATGGCGATTTCGGCTATGTATGGTTGCAGAATAGGTGCTGCAGTGGTGTTAGCGAGGTAGACCTTTAACCGCCCAGCAATGCACGTAAC
+
&'&*$"$$#%'%%%042@0603..1.05715A9$@HPCH<.*$5*-565<9<D@8=ACC0'(''%%%&%&2$/3+*%$%%+133.=@D=7$$%5)*).102'-597'''(''&/026C=FDDE+B@E9H;977&,'%%$$%'%%##,,4C)6'*%%4,<<@==?FF@D?>3/%+#$'**585?2/$#&+37:<=77AA9323.(1###$%%#')-4;76>4/-$$#&%7<>;A1-$%'""#$''%''()+2630-(*%#'-9.06,,88=7:/.75,>>@-696'7983//BHGHFOLGFBD@732,<>;=7<=AD:4643<2;A3?CE(;>;2:)*'/46;A;;C=B@9&>;<GIH65:?7C<8<<A<9+$-2%%%'/$/+&%$((((*-AEE=18E75@AF>>?@B<;55*+)/4=2++').+&>SR@8-88<7/-%$"%(30$&.01/)&*<>A8=9<<;9</C7<2)..2,.C>B6BBC=DCE?33$$$$81283*(%%%%&&$#
@ddd10584-2751-49c1-aa5b-2749cd9003df
CAGGTATGCTGGAGTTCAAATTTACGTATTACTAAAGTTAAAGTCCTGCCTCACTAACACCACTGCAGCACCTACATTCTAACCATAGCTGAAATCGGGGCCATTTGTACAAGATTAATTATTAACCACATAAGCCAAGAATTACTAATAAATGTGCTATAAAATAGCTGAAAACAATTGCATGATTACATGTAAATCAAATACATAAAGAAAAACCCTAAATGAAAAGAATATATGCCAAAAACCACTCTGCAACTAAGCCAAAAGCAGTTCAATCCCATTTAAAGATGAAATGGTAATTTGTATAGTTTCTAAAGAAGGATAGGTGTCTAAAGATCTAATATAGATAACCTAAATTATAGAACCAGTACAGTAGGTTGCAATAGTGACATTAGTAAGAGTTCAAATAGCCTTCTCTGTAAACCAGTACAGTAAAAAGCGCACTAAGTACTGCAGTGGTGTTAGCGAGGTAGACCTTTAACCTTAGCAATACGTAACTT
+
.%*,*+*$$/#(#):4<>7/7863**-,$&),/,(&4+/0'$%##&%#1349)).289::)6578;=->@421;A<RBJ>=7:=5/((699<I+&>)74*=BGEEA%;,9CA56*,-+*-=>A@?@H:,=9<79?79.%41<?=4/B48:;A++'&.4&#<EF2,,6=B=622::GAAE:B@>9552#%%$##'+,-150%&&$&$+/-$+,.+*::9,132('.?;&+=BC855+,384EFI9@594;+(3@@2CFI?@FGNHD>),-5,-#)1755?;A?:=L5*GBB:;<778ADE<?.7C=>?A3FCA?>80*/'*B-%%%.),/3./5)$('%$%###$)(0.8999)&%$&(21264<9?4.D9169C<3:D?;CD8456;?2566959>?'+=DDGEAC833CBC@EHBCA/2,((*379D400<>99.*(('%"#$'(%$$$050:;<?;<;@?D:822263.))9>DIG@:*<99:2*,899935=:C$$$
@d0fd554f-2c10-4e4e-8047-d3584bdeb2ac
CAAGTGCTTCGTTCCGGTTACGTATTGCTAAGGTTAAGGTCTGTCTTTAACACCACTGCAGCACCCTAGAGCATTCTTACTGTACTGGTTACAGAGAGGCTATTTGAACTCTACTAATGTCACTATTGCAACCTACTGTACTGGTTCTATACCTTGTAGTGTTTGTCTTAGTGGTTTTAGATTCTTTAGACACCTATCCTTCTTTAGAGAAACTATACAAGTACCATTTCATCTTTTAAATGAAGTTTAACCTTTGGCTTAGTTGCAGAGTGGTTTTTGGCATATATTCTTTTCACTAGGTTTTTCTATGTACTTGGATTGGCTGCAATCATGCAATTGTTTTTCAGCTATTTTGCAGTACATTTTATTAGTAATTCTTGGCTTAATAGTGGTTAATAATTAATCTTGTACCAATGGCTTCGTTCAGCTATGGTTAGAATGTAGGTGCTGCAGTGGTGTTAGCGGGTAGACGCCCCAACCTTAGCAATACGTAAC
+
%)%#$$#$'%+')$)(,B*0-.6.'1;BF>8:HJC5,+/26)%'&)*),:;DKA19A>@B?CB;@<,%$%&&$$'8;<,8D>@8>=?6LE;>>93$'%*+-'&)&)(%#*14398555;<G?DC446)-.$11-2=)ABBDFE:M93,0679878-<==B;@FIE?C:;8:GFA5DE8>8<6:87C?<6@?BC9D>4567>2=?:'''*4<.79.))-2&$A:=AC,B@@;?AJL@;95,,-&$$,27*%#%$'*(;CCC1A1348<**:@?@EKIG@2?<?=<:<74>GMK;7@D4A;;??LLC;??224%$$)*35?@;E.1FED?>>240-8=9C?:=;===6,<==FD?9:66:@;68/4HD6671.AC<G=?ADAC''*,-&%$'01>7469:*7?33<=98+3,()*$$%$#%%$&$,?+9=@>56/C?<797:5?8=:E50HC<=BB>.<:76$+$%*2.(-(**,&&&663--.0&(.*,.-*)*'$
@ea4435a4-396e-4c95-9891-ac74bccb7db3
AATTGTGCTTCGTTTCGGTTACATATTGCTAAGGTTAAGGGTCTGCCTCGCCCTAACACCACTGCAGCACCTACTGGTTACAGAGAAGGCTATTTGAACTCTACCCCAATGTCACTATTGCAGCCTACTGTACTGGTTCTATACCTTGTAGTGTTTGTCTTAGTGGTTTAGATTCTTTAGACACCTATGCTTCTTTAGAGAAACTATACAAATTACCATTTCATCTTTTAAATGGGATTTAACTGCTTTTGGCTTGGTGCAGAGTGGTTTAGCGCATATTCTTTTCGCAGGTTTTTCTATGTACTTGGATTGGCTGCAATCATGCAATTGTTTTCAGCTATTTGCAGTACATTTTATTATTAGTAATTCTTGGCTTATGTGGTTAATAATTAATCTTGTACAAATGGCCCCGATTTCAGCTATGGTTAGAATGTAGGTGCTGCAGTGGTGTTAGCGAGGTAGACCTTTAACCTTAGCAATACGTAAC
+
&%&'&1/,,0-4-4>=&.;'#%$''((,081/*')#'%$:/,7'/02/8++(()229?>@EMK@>??IF=:1+33'*=&,$-*1%&%+*$..-3-28B:52.+/%%$*AA95?95:++..')(001%,0<?.-;>2>A;A;5599=DCD?@BF<FD*AC@>-0:;:,=?>2;B;9:?<::?<CBAA0+%..9:;<9*89$9C@>;4/+))%&),.AAEIL117;<AC?59>9566:3/6466=:5018?7-2344)+@*&%&(4@C@=H=$*%%$3;?>DFKAB89(/01*76CKB:://334=?<2?5AA25$$,12<:@CCBBBE;I?>=>=AA6>@//1*&((-IE@AGHGB677/$$.(8=;<=8:;:C<==835129A955;<AEGDB?CFKB84?@D@..*-,,(.38<8;),0688:@K<:=8;434;:;@>**/--<:E7<9')%+%-'*4-65>68577E?%&$#&64A944<;=<)%
@3ae08085-d54f-4e88-aad9-888a6e670798
CATTGTACTTCGTTCAGTTACGTATTGCTAAGGTTAAAGGTCTACACTCGCTAACACCACTGCAGCACCCACATTCTAACCATAGCTGAAATCGGGGCCATTTGTACAGATTAATTATTAACCACATAAGCCAAAAAATTACTAATAAAATGTACTGCAAAATAGCTGAAAAACAATTGCATGATTGCAGCCCAATCCAAGTACATAGAAAAACCTAGTGAAAAGAATATATGCCAAAAACCACTCTGCAACTAAGCCAAAAGCAGTTAAATCCCATTTAAGATGAAATGGTAATTTGTATAGTTTCTAAAGAAGGATAGGTGTCTAAGAATCTAAAACCACTAAGACAAACACTACAAGGTATAGAACCAGTACAGTAGGTTGCAATAGTGACATTAGTAGAGTTCAAATAGCCTTCTCTGTAACCAGAGGTGCTGCAGTGGTGTTAGCGAGGTAGACCTTTAACCTTAGCAATACGTAACCCCT
+
%%#&$,&0:982D?B3@5C78>@@=>9DCC9)EJ?EB&7G@H6'4$$8<24:8?@AEB/.0+37'22.0,'%((*%%)263)**;796941+:*:B3B@@JHH)3(*,(<@?.2-.9CDE@B<+29472$%%;9)%:-55.B<GFFIJJG@;=29:+46FCDBCDGD?74@C>BI?;?45A@BA:;'2,0-0+2'$$/;65D:7-)));JHMA;=54+:5;;6-1AFK>4;,,>BC;<72,/*(.;>.@=-@?A6634747=6::A256EC;<@?79??>>,C@A=JIJI3AH=<C;0.('(0),<7:DB5)76:L<550B;111*55'?1.=-1;>8HJDEFD<=@ACAA>DA=1<<-<762286>9C</7;2//;:4?9JG;?B6115>D4/0.1/8><19<<7CC=ECC5>>ACCB5397976@<844CAFAC8:9:@>;92)+11/1%*210081,%**56#&#$../3+())-3124//,(
@5182e3c1-49c6-4112-989d-8627bd5a4b88
CTTGTATGCTTCGTTCAGTTACGTATTGCTAAAGGTTAAAGGTCTACCTCGCTAACACCACCGGCATATTTACAGAAGAAGGCTATTTGAATACTAATGTCACTAACGCAACCTACTGTACTGGTTCTATACCTTGTAGTGTTTGTCTTAGTGGTTTAGATTCTTTAGACACCTATCCTTCTTTAGAAACTATACAAATTACATTTCATCTTTCAAATGGGTTTAACTTTGCTTTGGCTTAGTTGCAGAGTGGTTTTTGGCATATATTCTTTTCACTAAGGTTTTCTATGTACTTGGATTGAAGCAATCATGCAATTGTTTTTCAGCTATTTGCAGTATTTATTAATTGTTCTTGGCTTATGTGGTTTAATAATTAATCTTGTACAATGGCCCCCAATTTCAGCTATGGTTTAAGTCTTAGGTGCTGCAGTGGTGTTAGCGAGTGTTTCTAACATAACTTTCTTCTAGCTC
+
%#$&)$$%%///0344'-(?,56G95::4:::'9=E;?8*(959&*33%*##8$$%(&)$$%$&'$#%$+('05+-%%*(*3;<69:-'&&%'*5:EF616)%,$##(/10><1$'*-832=63<9,5/**678;73;71,<><?<D>?,0FE:2C=))//37;><++8:=EE?:550E;?>>0,./-BDADD?:C;%$&#+$$.6735344*$'('%$)*.2/1'##&%&()**)73330803224325A90:;=8;9FE;88<@B;=EG=-9)*,,(;6=?HA;E>%%6()))+0046,&&$-/;919)+110/68<@?9221'1(00/%&&%)'+?AF9;=8324()).//+12;==<<?:'%+)357?252><<<4.//&'%'''*+(((%%$(1(*)'/33538,F?<011%%(%)1>@36>;;C?@52./**0'&#$)%$&*%$$%#'((&#'--**+(#$&))$
@13348753-0a41-4e25-82fe-06feb5d5a1c6
CATTGTACTTCGTTCAGTTACGTATTGCTAAGGTTAAAGGTCTACCTCGCTAACACCACTGCAGCACCTACATTCTAACCACAGCTGAAATCGGGGCCATTGTACAAGATTAATTATTAACCACATAAGCCAAAAAATTACTAATAAAAATGTGCTGCAAAATAGCTGAAAAACAATTGCATGATTGCAGCCAATCCAAGTACATAGAAAAACCTAGTGAAAAAGAATATATGCCAAAAACCACTCTGCAGCTAAGCCAAAAGCAGTTAAATCCCATTTAAAAGATGAAATGGTAATTTTGTATAGTTTCTAAAGAAGGATAGGTGTCTAAAGAATCTAAACCACTAAGACAAACACACTACAAGGTATAGAACCAGTACAGTAGGTTGCAATAGTGACATTAGTAGAGTTCAAATAGCCTTCTCTGTAAAGGTGCTGCAGTGGTGTTAACTGAGGTAGACCTTTAACCTTAGCAATACGTAACCC
+
&'()))'--43:G9D?CCLD?AIDBD<B;D90<G=:<&/96FC**,9=9:6<37?@I>LN4//579EHA2144-*'&--/'$'(1571:.(;)@A9BA>BC.<7<=&2<5576:>;DEA>7425??D?-5<<<%%'3*6(569>;;9:?><;8$=F)99IC>88=DD.;?DK??CE5K:46B>,28$%+2/4;612<9'-EBB?<>:<;BA?83($';;;7A1'/@8430;@@?FD@BJ9@57*/<8')-+;9>>;@A;?CA288:765A=018>>?@GIOF&.JGH1NOHE<:>87CF+>C@@B@GC=67A8%*010H1---F@)&<5:B3*0/-4-21/>B@<9<;=4?BC97;+ACE@@?A<6663:;;BGCE=H<<=@HE84F9ADD:678CF95;<?90C48+DCFHJD>::BC8>?7+AEFA9?//=>?;<:=96D?<@>=:*#&"'%...%%9>@==9<>0(0-+0.5.*+/-.%%"&'
@6a3345d9-3680-4a44-b058-49023a3efed3
CATTGTACTTCGTTCAGTTACGTATTGCTAAGGTTAAGGTCTGCCTCATAACACCACTGCAGCACCTACATTCTAACCATAGCTACAAAAATCGGGACCCATTTGTACAAGATTAATTATTAACCACATAAGCCAAAATTACTAATAAAATGTACTGCAAAATAGCTGAAAAACAATTGCATGATTGCAGCCAATCCAAGTACATAGAAAAACCTAGTGAAAAGAATATATGCCAAAAACCACTCTGCAACTAAGCCAAAAGCAGTTAAATCCCATTTAAAAGATGAAATGGTAATTTGTATAGTTTCTAAAGAAGGATAGGTGTCTAAAGAGTCTAAACCACTAAGACAAAACACTACAAGGTATAGAACCAGTACAGTAGGTTGCAATAGTGACATTAGTAAGAGTTCAAATAGCCTTCTCTGAGGTGCTGCAGTGGTGTTGAGTAGACCCAACCTTAGCAGTAACTG
+
)*%&'(%>>9:9I9E8A7:767:6)9;?;58/>=801.42?A)00+5(/1/6:@C3-?398>A@BB665569DA?:6B966-)$#%,.,-)),&*,$;<9CFFF,&%269175660-3'01=3ABE7?;>>5>=>5&234/<9B;56>IKGLD9=>.59C?;77:EG=;+IK==B>:A:ED862$3$&'+((.2&&+8)-?>59441;A;CADGB65@;:>,%..,346;986;82<>8782*-C94<C?<2CA=DGC?>0'(,9.;+48;@BF8HIGCH<.*CIF;/JDB;<7:4=7<@979=8?BC>=B/,71*H<457(*%,1+03%)'$.6??=3ADA==:38<DH@962<334;?739>3+-50:DHE6G688AC><AI>>>?*&&)8<,)))+(,;1&3(56A@A>A?@FMHBEA:>:4'/6=213+++45*38:77$%$%%'4+'%'.)+),/-+.$'(5,/%
@e289e37c-f2be-40f1-904c-66f794618e6c
GTTGTACTTCGTTCAGTTACGTATTGCTAAGGTTAAAGGTCTACCTCGCTAACTGCAGCACCTGAGAAGGCTATTTGAACTCTACTAATGTCACTATTGCAACCTACTGTTATGGTTCTATACCTTGTAGTGTTTGTCTTAGTGGTTTAGATTCTTTAGACACCCATCCTTCTTTAGAAACTATACAAATTACCATTTCATCTTTTAAATGGGATTTAACCTGAACTTTTGGCTTAGTTGCAGAGTGGTTTTTGGCATATTCTTTTCACTAGGTTTTTCTATGCTTAGTTGGCTGCAATCATGCAATTGTTTTTCAGCTATTTTGCAGTACATTTGTTAGTAATTCTTAGAAACATGTGGTTAATAATTAATCTTGTACAAATGGCCCCGATTTCAGCTATGGTTAGAATGTAGGTGCTGCAGTGGTGTTAGCGGGACCTTTAACCTTAGCAATACGTAAGC
+
$%(2@7CD3?>>8;-<->3..</89*'1=738<5987(3144)6725./920.2033:BEGGEB4+)$%(26D=:D?>EBCBDA>4CHHA;@&$$&&'9?@*>;52(('/%(--5FCE>884<<=BB:>=@@&>788677(*>?9'>@:::><@=D;:1><:42,+**.)55A?</.+,;?@2**=@GFCH:?@:BE?<>=>?A634++),;<128//'$#$#%#$'()(-<>>?;C<G7@C9C7/=599542,)(78<FEEGFE<ACG<9>CDEIK:3*02*AB@$.$86-,)'&6<<;;>30/9/E7BFCF63,)<>BIIG6<=>6E?=>55,$%.+2<9;7=979&%%&%&045&26?9,+./-&2F=8;=617)>./8:<A?>?-5CUT17+++33'(2B4),+6888:-5;A25>88FF>:?30+))#&1%057:<?D1:7;;769<9@A444'$##
@2323b9af-933a-4497-8096-91465c916d7d
GGTATTGCTAGTTCAGTTACGTATTGCTAAGGTTAAGAGATTACCTCCTTTAACACCACTGCAGCACCTAAATAACTAACATCTTTAATTTACAGAAGGCTATTTAGACTCTACTAATGTCACTATTGCAACCTACTGTACTGGTTCTATACCTTGTAGTGTTTGTCTTGGTGGTTTAGATTCTTTAGACACCTGTCATTCTTTGAAACTGATTACCATTTTCATCTTCTTAAAGTAGGATTTAACTGCTTTTGGCTTAGTTGGAGTGGTTTGGCATATATTATTCTTTTCACTAGGTTTTTCTATGTACTTGGATTATGCAATCATGCAATTGTTTTTCTGTTCTTGCAGTACATTTTATTAGTAATTCTTGGCTTATGTGGTTATAAATTAATCTTGTACTAAATATTTGATTTCAGCTATGGTTAGAATGTAGGTGCTGCAGTGGTGTTAGCAAGGTAGACCTTTAACCTTAGTAATACGTAGC
+
%%&#"#$$.$+&*$((-;0:=F?:A:@9?06BJE>/)&-$-/(134'(*13+03651$#*$),.:<:9'((%#**,+*%%%*$"'#%$%.+),)(.)(4==++.&$$##)+/*/135877C:=9123=?A+EG@79455-@E83D/>8842-,+05<2>;C@K8@><::%)82@:HC8=:43324/,<EDCDC4)).&(*&/40$%7/,,$));*:>3ACD6-%//0-#))'*($%%-3+@ECB<66*$242,/:;==2=14(*%)2273DDAFDB?-''&(#).CJPL=B@66-9AHFLMEFE<4.1&'337@>CC*//69788=>;;=A=D=>?74,))#$&#$&%())>7=?AEFD8:B9?A:32-)/3-,'(43,,:C<C9&%'(&15;63:98-*(#$#&#'&()+)(*32,-5:>368:A9699<?:?//5<???23317531//'&%$%+*0623843$63@45535%'%.)&'&(*-('
@0a6b0d59-d159-486e-936c-059ab63124da
CAAACACTTCCGTTCAGTTACGTATTGCTAGGTTAAAGGTCTACCTCATGGCACACCACTGCAGCACCTACATTCCTAACCATAGCTGAAATCGGGGCCATTTGTACAAGATTAATTATTAACCATAAGCCAAGGAATTACTAATAAAATGTACTGCAAAATAGCTGAGAAAAACAATTTGCATGATTGCAGCCAATCCAAGTACATAGAAAAACCTAATTAAAAAAGAATATATGCCAAAAACCACTCTGCAACTAAGCCAAAAGCAGTTAAATCCCATTTAAGATGAAATGGTAATTTGTATAAGTTTCTAAAGAAGGATAGGTGTCTAAAGAATCACAAACCACTAAGACAAACACTACCAAGGTATAGAACCAGTACTGATGGGTTGCAATAGTGACATTAGTAGGTTCAAATAGCCTTCAGGTGCTGCAGTGGTGTTAGACCTTTAACCTTAGCAATACGTAAC
+
/0($#$112%.(<9?<9;>;53:))+5722.BK=JD.'51B>.<=6;*'&%$&%)*11*,/74+.-04=0*=H?$91=7;</++/00+38-*<$,:%:=BGF0;=7B8336?AA8892.0-%&&-8B9,;:8(6++%%&5EBENHPHDE661'667<BGA5120/.+*$+855..40/2%/47;=>=@898-*052((=5,,3-1/++*:=@@8;@@5((*$554/()9CD916,-112B=3/9<95=<A?C=):>=64687<9/*-0*61*&$&2470=B:A>)EFD:GG<<7;/:/<7(0#$%#7%)<B<::&+,&4;/,,.7?40>;=D((84/;&&5<+@EGL>7)&($(($+(()*&71-/.8'$%517JH4=>9&%&%%'.8J==>@1,,3?C?<?>B70:$%/'<>A83**9A?B-B:8>=:4<83322/52'(#&'+/,,-%87((')'%'')-.++,-)#
@2a86e12a-9b93-4b2e-87c6-85165a050422
CGGTATTACTTCGTTCAGTTACGTATTGCTAAGGTTAAAGGTCTGCCTCGCTAACACCACTGCAGCACACCTGGCTATTTGAACTCTACTAATGTCACTATTGCAGCCTACTGTACTGGTTCTATACCTTGTAGTGTTTGTCTTAGTGGTTTAGATTCTTTAGACACCTATCCTTCTTTAGAAACTATACAAAATTACCATTCAGCATCTCTTTTAAATGGGTTAACACCTGCTTTTGGCTTAGTTGCAGAGTGGTTTTTGGCATATATTCTTTTCACTAAGGTTTTTCTGTAATACTTGGATTGGCTGCAATCATGCAATTGTTTTCAGCTATTTTTGCAGTACATTTTATTAGTAATTCTTGGCTTATGTGGTTAATAATTAATCTTGTACAAATATGGCCCGATTTCCAGCCTTAGTTTAGAATGTAGGTGCTGCAGTGGTGTTAGCAGAGGTAGACCTTTAACCTTAACCAACTATGGC
+
.%)-++.'((=;7<<E.E./4<>GDDD;64746>F;DG2.*'==(030267D;2009;6/<0;<589'BE>E=7450.1(47CDCAH>IBFFGA;?694&''**+'>@?FMJ@6%:A:7CBED=9>ECNHB>69:8)88*.((,/2C>:.C/,-(,''266<<=<?8;@>995B@@C>76-7428=31.-,''%&/&'%%(*$%%%'%-(6;C@9<GB86&(9/0($###+$$())$)3.<<6B;C;9;%%9=B>AA?C>AEA?;=<>@=>GKFBFHB98$41;=B?0.+'&&$$$"$%-1-:<6GBGCDI=9>*'&&&-&-+&62*AB,DFFKKKF?4..230,69;88)+-09?797:9$,.B))EBEG>88F7E<:@679D?8DD@*#%01:4//('/-)()1*=C$?<30$$&&+$)517/?>;;&(,$$$+677ACD;8.0+-'$%$#12500=<:76+::=:;;3$$(&&##&&&&#
@36af8f3f-6efe-437a-aa73-bbdfcbb30a20
CGGTATACTTCGTTCAGTTACGTATTGCTAAGGTTAAAGGTCTACCTCATATAACACCACTGCAGCACCTACATTCTAACCATAGCTGAAATCGGGGCCATTTGTACAAGATTAATTATTAACCACATAAGCCAAAGAATTACTAATAAAATGTGCTGCCAAAATAGCTGAAAAACAATTGCATGATTACGCCAATCAGAAAGTACATAGAAAAACCTAGTGAAAAGAATATGTACCAAAAACCACTCTGCAACTAAGCCAAAAGCAGTTAAATCCCATTTAAAAGATGAAATGGTAATTTGTATAGTTTCTAAAAGAAGGATAGGTGTCTAAGAATCTAAACCACTAAGACAAACACTACAAGGTATAGAACCAATTACAGTAGGTTGCAATAGTGGGCACATTGGTAAGTTCAAATAGCCAGGTGCTGCAGTGGTGTTAGCTGAGGTAGACCTTTAACCTTAACTTAATACGTAACCC
+
*$./*')4DC;@:9B4C359:<H;<<758;/;@MBKD,,A<FA&<><<%%%&79=BEFIEH;=4-4:;<51-.-,.18?DF3169DB<BJ-(A&;E5@>:EI6AG@IHB7>INDGDI3/1EBFGF8BAEB>EFE<%&3)2446>EC==<?DA?9.==2(;<GG955+**2,77<:;?6,98:>BA@CB)('#$5-$5.$/-,/4.)99649<@D>4<7,-,06EC)*3DA>''0&*>66/;?B@GG>74,28,=;;/*&%-281+4667:8;934IS?FFD@@3(-K;;596669?E97;5;B;77D144=;CR;((54.@/(((?<5/=195(.0.617E7@.GJFE;;:?96=??IJBBB8/:EC=@5;2>1;%%A3<=>?883C32@?0++%*(&'(('('*&5:>'&@7CJED=>?>>74BB3((/<<B?A>@>:7)##$&&)=?@;=:80762@<98:9'&((;855;=<31)%%
@4eb0e611-92d0-4966-8719-950168c6bac5
CAGTATGCTTCGTTCAGTTACGTATTGCTAAGGTTAAGGTCTACCTCGCTAACACCACTGCAGCACCTGCTATTTTGAACTCTACCCATCATCACCTACTGCAACTACTGTACTGGTTCTATACCTTGTAGTGTTTGTCTTAGTGGTTTAGATTCTTTAGACACCTATCCTTCCTTTTAGGAAACTAACAAATTACCATTTCATCTTTTAAATGGGATTTAACTGCTTTGGCTTAGTTGCAGAGTGGTTTTGGCATATATTCTTTTCATAGGTTTTTTCTATATTACTTGGATTGGCTGCAGTATGCAATTGTTTTTCAGCTATTTGCGGTACATTTTATTAGTAATTCTTGGCTTATGTGGTTAATAATTAATCTTGTACAAATGGCCCCGATTTCCGCTGGTTAGAATGTAGGTGCTGCAGTGGTGTTAGCGAGGTGAGCCTTTAACCTTAACAACTCATGG
+
&%##%&%&,,/1&)@-?,/2762$$'/--+$AEB>5+5:9>9)235<8;>:)3:?BGBD=;=9CD==26B@7??61)(+*')%%'&&))&)'&'(&0%&)&**%)&$%0,;>EIIAPEHH@77987<.396DDBJF?ADBA15<?77:4&&0/368;>9559-A><8-.-14&,(*)*&'&)200/.%%%0;7;<??@HLB=@ACACA95:;99-7+4620..602<=3;B55:(1-C234+'-9-<<BH=A::8BC?CLDGMPH)2%%&8;85ACA/.$%###$$,---/+2505(**/./741+8875902=11+&#%%-&,-$$$$;D,&&*+-,$$'$*0;:==ADG?CABD>HIA5:B7*))1)),<A89,@:15?ADH?A<9782/8FH9&'%'1,3=6-2-8:5<91:;>BG@99A</%:633-.$$#)(((#$?@:><843)*+6$21(%()*%$%
@83cb7a40-d18d-41ea-972d-2f93ead5aeb7
CATTGTACTTCGTTCAGTTACGTATTGCTAAGGTTAAAGGTCTACCTCGCTAACACCACTGCAGCACTGCTATTTGAACTCTACTAATGTCACTATTGCAAGCCTACTGTACTGGTTCTATACCTTGTAGTGTTTGTCTTAGTGGTTTAGATTCTTTAGACACCTATCCTTCTTTAGAAACTATACAAATTACCATTTCATCTTTTAAATGGGTTTAACTGCTTTTGGCTTAGTTGCCAGAGTGGTTTTTGGCATATATTCTTTTCACTAGGTTTTTCTATGTACTTGGATTGGCTGCAATCGCGGTGTTTTCAGCTATTTTGCAGTACATTTTATTAGTAATTCTTGGCTTATGTGGTTAATAATTAATCTTGTACAAAATGGCCCCGATTTCAGCTATGGTTAGAATGTAGGTGCTGCAGTGGTGTTAGCGAGGTAGACCTTTAACCTTAGCAATACGTAACT
+
0.+.,0,>@;79=.G@@CK;=?D8687??@?9BK>A9(083?5*=>*2%%/**+232,78),++)(),$73436267??BC;AC?<FFF?B=<:,+,%$+&*8:7/87/'#$&4?N?FI;66:32CA=5:?A9JBB=?89$(-*75AA>5CF8320&*+215668>667AA>AE?/,6>:AA8,4BD;<;=5--/>BA>@?;:388?9522$0$,6;=69,**-,%.4333,0.D6/<9-8B>@BGJLKDCECA>>>?=;AGMI;@7=C>A=DCIIB;@A?@>+*,-$6$115>AB@@@2-3%#%(7,7:86A=,;>>HH7,===<G=6=@AFF;BD:<DFF=<=DB/ADEE<;7$,<HA:A@B;:==97>FEAC@C@:>C:;74.-&6;>A6809<7=//3C1@2;@@;::2>BCBF:<=:?=075<5/+'(''..,/3<<>?3>412/117:E:65,.--'$$
@6eebf820-160a-4157-8b1c-2499319bb783
CTGATGTACTTCAGTTCAGTTACGTATTGCTAAGGTTAAAGGTCTGCCTCGCTAACACCACTGCAGCTTTTCGAGCTATTTGAACTCTACTAATGTGCTATTGCAACCTACTGTACTGGTTCTATACCTTGTGTGTTTGTCTTTAGTGGTTTAGATTCTTTAGACACCTATCCTTCTTTAGAAACTATACAATTACCATTTCATCTTTTAAATGGGATTTAACTGCTTTGGCTTAGTTGCAGAGTGGTTTTTAGCATATATTCTTTTCACTAGGTTTTCTATGTACTTGGATTAAGCTGCAATCATGCAATTGTTTTCAGCTATTTTGCAGTACATTTATTAGTAATTCTTGGCTTATGTGGTTAATAATTAATCTTGTACGTCTTCGATTTCAGCTATGTGGGTTAGAATATGAGTGCTGCAGTGGTGCTTGAGGTAGACCTTTAACCTTAGCAATACGTAAC
+
1+*')',*,+.%$&%)90=+.1..9--0<;?;36AL=AA.10.98%;=6;12=A:?BLJ2.B865,----/*$$)25.-0,55C=;97+557421<1=3@:=7@B)>@?ADF@A8=CD9E@B>712IHKF>6.>=8C3=9<75*34AB?5F'>BABB<CC630;,),.7578<@:99;0..&6366.))'.*(,89;<IJB;=>>@@B9==B;;5.*135/;6A=@@>6,3000)7),2794/<E656=?@:$0,-3:;<CB8FGA?CAA>62;==H7>7($$&%"$'$/%/0%%9:;8CG90:9?:88638.$)?6DA?D4?JFH:.**<==3>DGE;=?;0:=6FDFB>2%2229230@@LFFIGLJPKGD?@A?,0+$%**-+'%&#*184$9><32&$.(<)693-(('('.?>CF2//8543:'%%'./&2AABB;ADHHFG@@@<+;<EDEC82-)(&
@6607b64b-983a-4b8c-ac0a-829bd57c6d2d
GTTGTACTTCGTTCAGTTACGTATTGCTAGGTTAAGGTCTACCTCCTTAACACCACTGCAGCACCTACATTCTAACCATAACCTTAGCTGAAATCAGGGCCATTTGTGCAAGATTAATTATTAACCACATAAGCCAAGGGTACTAATACAAAATGTATAAAATAGCTGAAAAACAATTGCATGATTACAGCCAATCCAAGTACATAGAAAAACCCCACAGTGAAAAGAATATATGCCAAAAACCACTCTTTGCTTCAAGCCAAAAGCAGTTAAATCCCATTTAAAAGATGAAATAGTAATTTGTATAGTTTCTAAAGAGGATAGGTGTCTAAAGAATCTAAACCACTAGACAAACACTACAAGGTATAGGGCCAGTACAGTAGGTTGCAATAGTGACATTAGTAGAGTTCAAATAGCAGGTGCTGCAGTGGTGTTGTGAATAGACCTTTTAACCTTAGCAATACGTAACCC
+
%-$%%$%%*&,<6>*8'*%%%5%,/4<7/,ELDB=*B<>:))*)+(')-19?>H2.<,/3.79C>93<<:8?=?<8<0/1%$$##(,()-8B/*>&+@5@<@@E*4.$0825;9:)'(2/&)?CMO:5<>@63BAA74&)51DBG@B9+:@;;=<;*'.32)$$)1.&&4BID@D@9A35:/3:<=&.16@C=9+,B1--/)'.*+)4322910B(/14399:CF,)C6+*++-&&&5CB@362+;43-)(#$&,)*--028=::.;:=9:2?944;;9@DGGR=%8CA?6)'$$,40'&)(&'69;E8<<8;=5*$'6<600/A>753ECC&(0-&@ABHDDN?A2'':>C@A<A>?;CEF/GE($$0&'#('+;;;;>:304D4BGIA:;<=J8222560@:=:AJFEGA@>?4345;6<=C633=>=.9'4&(')&'&,.84322009631136*,67781111-$%%
@442b9bac-9df7-4c09-a0be-019491963254
GTTGTACTTCAGTTCAGTTCATTGCTGGAGTTAAGGTCTGCCTCGCTAACACCACTGCAGCACCTACATTCTAACCATAGCTGAAATCAGGGGCCATTTGTACAAGGTTAATTATTAACCACATAAACTAAAGAATTACTAATAAAATGTACTACAGAAATAAGCTGAAAAACATTGCATGATTACTAGCAATCAGTACATAGAAAAACCTGATGAAGAATATATGCCAAAAACCACTCTGCAACTAAGCCAAAGCAGTTAAATCCCATTTAAAAAGATGAAATATTATTTATAGTTTCAGAAGGATAGGTGTTAAAGATCTAAACCACTAAGACAAACACTACAAGGTATAGAACCAGTACAGTGAGTTTGCAATAGTGACATTAGTAGAGTTCAAATAGAGGTGCTGCAGTGGTGTTAGCGAGGTAGACCTTACAACCTTAGCAGCCAGTAGCTTT
+
%&)12.--)%)&,/4(,&)%$%'#$&$'$6D4G?*?:E5%2201,.<719?ELJMN08>4?E=<;2:<E8&#(((/-14)9GBBG83;%(;81?799?24?9CA;-'+%'&&(145=A@AC6;<@;'2-6;&).*36:==CBCGA4;;86,**'&(#68446&0<DB@A;;0-/*13;=:;;=B/(#$##-.&4-*::9,)))9?<<2'(%$&%&&.''(,.-/20)-1?CE;<@7,.B?97<:=?A8179/14+9?B9:2/5<BEJ@KJGJH2%$/377:>,%%&('#-%$'*)2:0+'&)'-2.*+%$-##$&+&)((72A@8F>@<694+-)78.9<<?92=.7=F73355554);>:774/.1579&('5377=AJ?===?/776-1/<CDI;:7=1)346*%&%#$%%(1<=<>3.$$$'<C?6:/'$%+.7,&'$'5-69$$$&$#&%**+-
@901f2093-6ca1-4185-8352-5ab6eb1d02f7
CAATTACTTCGTTCAGTTACGTATTGCTAAGGTTAAGGTCTACCTCGCTAACACCACTGCAGCACCTGAACTCTACTAATGTCACTAGCTGCAACCTACTGTACTGGTTCTATACCTTGTAGTGTTTTGTGTAGTGGTTTAGATTCTTTAGACACCTAATCCTTCTTCAGAAACTATACAAATTACCATTTCATCTTTTAAATGGGATTTAACTGCTTTTTGGCTTAGTTGCCAGTGGTTTTTGGCATATATTCTTTTCACTAGGTTTTTCTATGTACTTGGATTGGCTGCAATCATGCAATTGTTTTTCAGCTATTTTGCAGTACATTTTATTAGTAATTCTTGGCTTATGTGGTTAATAATTAATCTTGTACAAATGGCCCCGATTTCAGCTATGGTTAGAGAGATGTGGAGTGCTGCAGTGGTGTGAGGTAGACCCAACCTTAGCAATGCGTAAC
+
(%#$&'88700..($8$'+=@E5@C9;=D;.3:203(9669(<>2)((+-37CAEG25?DE&46?@4103./442..6=;72*82))&&5-15%??;5:=1-&%418C@@@A==DDCB81>698+<+%'.)-))*47:G?30317<DC?AA44252:0)(((+1441%*(+2$3:611::A:;>@FIAEHCEEDBHG;>8;943$$$$%/''/4++9;;<22/+894?471%,'(7>C=H=?;10/,296@KH=DF;/<7E868<@=GN:49?8997??;,0,:;1ABF@AC?:@?GCEFA<C;6?56';>8B@>>>5/&%%&;/&*CCCA;>?=(3AFKH3AA*;===537:58?7668?=>@F.)6+)+%'36=?'&&&%%)*//2BC:CHG:576C3,-,%*'2(''$+$9<9281))/9:3<*-()114-/3-.)/0.-,,+*(+(''.+.,''
@76eab475-3ced-4ceb-b280-b2d4c9e642c7
GTTGTGCTTCGTTCAGTTACGTATTGCTAAGGTTAAGGTCTACCTCGCTAACACCACTGCAGCACCTGAACTCTACTAATGTCACTATTGCAACCTATATACTTTGGTTCTATACTTTTATGGTAATTTTGTCTTAGTGGTTTTAGATTCTTTAGACACCTATCCTTCTTTAGAAACTATACAAATTACCATTTCATCTTTTAAATGGGATTTAACTGCTTTTGGCTTAGTTTAGAGTGGTTTGGCATATATTCTTTTCACTAGGTTTTCTATGTACTTGGATTGGCTGCAATCGTACAATTGTTTCAGCTATTTTTGCAATTTTATTAGTAATTCTTGGCTTATGTGGTTAATAATTAATCTTGTACAAATGGCCCCGATTTCAGCTATGGATTAGAATCTTGAGTGCTGCAGTGGTGTTAGAGTAGACCCTTTAACCTTAGCAATACGTAAC
+
)6*-)%&11,/99>+;*-0=>G;7810*-12-)((+&+%5()0105/086-*5CKD9=:17.79?@@@@H58BHA@=CHJ?=A?C7213'%+%782&"%&&$$.-'((0%$&%"#"$$"$(%%'%%39;<0<=<9$%'/92C??829>90-.,&*7899->=99BB:3?B8>6KH=:>724<>7'&)&9<?BL;<>@?>H<4,/+((+3''(0,*(*,1565+(=++:(&$''&/3-BG>8GE792::>=DGGALJIDAEEB5;AFIJFEC95539:<;9E;DF<ABE<CG93:###%&##&()74?:3B?@DD@?;,''$$'0.3.07.433&<CFE-<--6944(@>G;E?8F:;<B2,<12)&(5AD@66,<;=)539;<GD?ED=))5&+,&,%*'%#%&%'1&++%$$&70'6/&&$*):9,+;>AE9AB@=7545&#&,&&&).00.$
@cc75318a-dbdb-4d74-8aba-ea0654e9c3a0
GTTGTACTTCGTTCAGTTACGTATTGCTAAGGTTAAGGTCTACCTCGCTAACACCACTGCAACCTACATTCTAACCATAGCTGAAATCAGGCCATTTGTACAAGATTAATTATTAACCACATAAGCCAAGAATTACTAATAAAATGTACTGCAAAATAGCTGAAAAACAATTGCATGATTGCAGCCAATCCAGAATACATAGAAAAACCTAGTGAAAGAATATATGCCAAAACCACTCTGCAACTAAGCCAAAAGCAGTTAAATCCCATTTAAAAAGATGAAATGGTAATTTGTATAGTTTTCTAAAGAAGGATAGGTGTCTAAAGGAATCTAAACCACTAAGACAAACACTACAAGGTATAGAACCAGTACAGTAGGTTGCAATAGTGACATTAGTAGAGTTCAGGTGCTGCAGTGGTGTTAGAGGTAGACCTTTAACCTTAGCAATACGTGAGC
+
$),,:.(H<<7=<E9>9<8''9--/+9;;;9ENAA8+8=CK;GI3=5650.:@DHC;?-/-$-..8@DM=B6:3.1/+*.?D>CB2.:)3,234.9*.-+..)(0BDBDHJANMH=>:0)::<7('(83,..25:>;=@>7?/=?288AA>@DLG;899CD97<7;><C?>@197?:;=>.$%6DGB:&&?7''%44772204<CB:68/8):9CE:)=>@:58)),83>>=AD:1976>CE>7;>87357FH:'58@9;8D?;@<F?IIMLQH1&6IHF?GI==2;280;6')0/0C:@A81>BG*,<17:644?50-'<5>>&+&,+38324/899:9<:8<<LB9&:@A:3B=4@=946@6AIDA6B.**>:42*H>?FJ:228@F=:<=?=AD?@1>--:6=.:76:9558B;-9-/*(&%)0624841+87<==977989IC??776%%$#
@377791de-0873-4ae6-90c6-127b35fc31bf
CAGTATCCTTCCCGTTCAGTTACGTATTGCTAAGGTTAAGGTCTGCCTCGCTAACACCACTGCAGCACCTGCAATTGTTTTTCAGCTATTTTATAGTATTTTATTAGTAATTCTTGGCTTATGTGGTTAATAGTGTCATGCAAATGGCTGATTTCCAGCTATGGATAGAATGTACATCTTCTTTGCATCTCATTTTGTATATGGAAAAGATTATATTGCATGTTGTAGACAGTTGTAATTCATCAGCTTGTATGATGTGTTACAAACGTAAATAGAACAACAAGGTCAGATGTACAACTATTGTTAATGGTGTTAGAAGGTCCTTTTATGTCTATGCTAATGGGTAAAGGCTTTTTGCAAACTACAATTGGGATTGTGTTAATTGTGATACATTCTGTGCTGGTAGTACATTTGTAGTGATGAAGTTGCGAGAGACTTGTCACTACAGTAGGTGCTGCAGTGTTGGGTAGACCTTTAGTAGCAATGCGTAACCT
+
$$&'$&$$"%&'1365<%)&=&6:>89;6?:A:5.<*'(&::B:,<@4=3369>=BII)$A4:?8BDIKJDCD5BE56589$4.&2+8;>6*""%'4):=63$%(.235?%FKON=0,BF?CA:30;+>62226)%)%&&54<=/.-.$,B?GB&A:.=@>,+)&'&&(()$'%&%*-:=?@D<0<>63(0+ACC:$1*&%$'<7<-((%?B.()(*%&1.--643341--$0A6AIPKHF-(:2$')))%%)'))+--A59BB;=9>=;8/++'1%5B88=&5:58'':,,5+8>(9=ABDD@=1,/-=?;&+%%.2*@669<DB@405AC;311::B191'2/::329))986'/783453*++&%'/,%&')43(2%4437659.*+:=EGBEAEEBA21</6/2863>7./-294-,.,+%$/4,,-$+>-DCA51HA38055/.&(78@BA.0)+$((+()43*,*23:82&##%&%10))110+%%$$
@4cfa6f15-fdb3-4521-85ac-e1bb52cf987a
GTTGTACTTCGTTCCGGTTACGTATTGCTAAGGTTAAGGTCTACCTCGCTTCTTACCACTGCAGCACCTGCAATTGTTTTCCTATTTTGCAGTACATTTTATTAGTAATTCTTGGCTTATGTGGTTAATAATAATTAATCTTGTACAATGGCCCCGATTTCAGCTATGGTTGAGATGTACATCTTCTTTGCATCATTTTATTATGTATGGAAAAGTTATGTGCATGTTGTAGACAGTTGTAATTCATCAACTTGTATGATGTGTTACAAACGTAATGTAGAGCAACAGAGTCGAATGTACAACTATTGTTAATGGTGTTAGAAGGTCCTTTTATGTCTACTAAATGCTAATGGAGGTAAAGGCTTTTTGCAAACTACACAATTGGAATTGTGTTAATTGTGATACATTCTGTGCTGGTAGTACATTTATTAGTGATGAAGTTGCGAGACTTGTCACTACGGTAGGTGCTGCAGTGGTGTTAGCGAGGTAGACAACCTTAGCAATACGTAACC
+
&3&$;/BD4C8><%:%+7&2&&&&&'):;=5:@G=@7+>:-5$-/+.&"$'(')4;:/$(5:=?BEEQE6//--034:3/797BFE<(+''7=>8@7865&&/&+3;@;IHFB0FABD<>?3@5C>9-''&#%'$&6?<?>>:6*40,--2;9<0/0>F16()).2446?2&'$&(+6//7884CCLH8<;B@D><?LKA>?BDF=ABCA6;.&3&E>DH@8FKG@>;A=++41164875:D:B?=>H6&=BD8A=G@C@D9>AA?:;4&,.35/(''('-&-;256(./':33A22?.GF.>A:795:;ABGK>?=?<C)607<9:8AAD=6369=62'&(%####$3<EE*%'1?BG16=HMRGHE6CD>950>0=9>657%?###&7;7&($%$&22--*27<JGD@@>@IFDBC7<8;5<?HF===+1/A978:024;1)()93CEF97ABDA;$$+4/+1-7:@1//3CI9?.:,.-&+,''+*-'+%2+,++426=3<;1112+%%
@ef7f227b-be20-4aae-8ebf-b90b375b28c0
GTTGTGCTTCGTTCAGTTACGTATTGCTAAGGTTAAAGGTCTGCCTCGCTAACACCACTGCAGCACCTGCAATTATTTTTCAGCTATTTTGCAGTACATTTTATTATTAATTCTTGGCTTATGTGGTTAATAATTAATCTTGTACCGTGGCCCCGATTTCAGCTATGGTTAGAATGTACATCTTCTTTGCATCATTTTATTATGTATGGAAAAGTTATGTGCATGTTGTAGACGGTTGTAATTCATCAGCTTGTGATGTGTTACAAACGTAATGAAACAACAAGAGTCGAATGTACAACTATTGTTAATGGTGTTAGAAGGTCCTTTTATGTCTGTGCTAATGGAGTAAGGCTTTTGCAAACTACACAATTGGAGTGTGTTAATTGTGATACATTCTGTTATTGCTGGTAGTACATTTATTAGTGATGAAGTTGCGAGAGACTTGTCACTACAGTAGGTGCTGCAGTGGTGTTGGCGAGGTAGACCTTTAACCTTGGCAATGCGTGGC
+
$#%$#$$+,,/@9E%A%&-))9(359?<=73FFBD?'-15+=&:=*9&'3*)3:><EJH?@AAFFBFD;33*)+)9:;<=?>7JDGLLD92,,/;.,28<=;7;<9*+11?B6@B@:''89<=>*.B5-,,-;@BCHABA@-83+-'+/0-++)-46A/<13481.-2C/89:G@9@80:<?NHGJHC1(69=?<CKC123;AFGA5:A==237AR;<EBD@GHB@>64$/%&%'<''''3,B@3.7,$"#$%%999@?D@?0=;2.9:>:7++,,*8;%11&$"3/7++@66.%:1/;?*&*0&))3998?>==>7<9)<%%;6544436;<D$%.6>:./.5,.3%&$)5::;:,BD?8>@>4@@@88;*<)$34>=::%)(+420;6:9=;<A:2'&#&('*++/7)/@?=?CFJ?AC;<DBB?E=A&&G1&,86/205779<A?@E&..?B:45.43:/+5;<<-:;;8$5(($)+.+.:>9BG<39A@CC,57;6))970%%'
@68ecca9e-5901-49b7-a271-b339686dcfa3
CAGTAATGCTTCGTTCAGTTACATGCCGCTGAGTTAAGGTCTACCTCGCTAACACCACTGGCACCTGCAATTGTTTTTCAGCTATTTTTGCAGTACATTTATTATTAGTAATTCTTAAACCATGTGGTTAATAATTAATCTTGTACAAATGGCCCCGATTTCAGCTATGGTTAGAATGTACATCTTCTTTGCATCATTTTTATTATGTATGGAAAAGTTATGTGCATGTTGTAGACAGTTGTAATTCATCAACTTGCCTTAATTGTGTTACAAACGTAATAGAGCAACAAGAGTCGAATGTACAACTATTGTTAATGGTGTTAGAGTCCTTTTATGTCTATGCTAATGGAGGTAAAGGCTTTGCAAACTACACAATTGGAATTGTGTTAATTGTGATACATTCTGTGCTGGTAGTACATTTATTAGTGATGAAGTTGCGAGGGCATCACTACGGTAGGTGCTGCTGTGGTGTTGGCGGTAGACCTTTAACCTTAATACGTAAC
+
('%(&&'')7867..A+=)**$$#$##%01&#6<4962>:@0*=<;?;=<D45?>LE=<&&'//.9@57;:;,&+9:?><*=A:9922&12239989CIH???)01096DF?8877'(&$$,,*(1-?4,BCICCEEC?EHFA<32BA5**&*'''+8FI7:?2A>A88?E?8><B64/0+:<=A27-68,:,'?6GGH@9.7956;<>@DF<A;=:-@;<<CEBGB=:7?<++(&&((B,>><<>C6458'((()'&&'$%&*(+6CA4=C=D=A:H746/3,/<8:G0080+4++/--C3II7@@:662'(+;66;;*=7-)%1,,+&)==;49>BHA@@?B;631*&-5:BF,=?GNJ@.9:5.995-1.6)(+?A:<5?:6C==/003965-());QKG<8B@ID?*869;1...00002)3>C859=568<644.4''()+)&0/1%%BDC;D@B@E.//%'&.,$"%&%'(+25:;>:>@:@8:111%'''///&%$
@60fd452d-7cb5-42a7-9d94-65834bb69119
CAATTGTACTTCGTTTAGTTTACGTATTGCTAAGGTTAAAGGTCTACCTCGCTAACACCACTGCGCTTTTCTGCAATTGTTTTTCAGCTATTGCAGTACATTTTATTAAGTAATTCTTGGCTTATGTGGTTAATAATTAATCTTGTACAAATGGCCCCGATTTCAGCTATGGTTAGAATGTACATCTTCTTTGCATCATTTTATTATGTATGGAAAAGTTATGTGCATATTGTAGACAGTTGTAATTCATCAACTTGTATGATGTGTTACAAACGTAATAGAGTAACAAGAGTCGAATGTACAACTATTGTTAATGGTGTTAGAAGGTCCTTTTATGTCTATGCTAATGAGGTAAAGGCTTTGCAAACTACACAATTGGAATTGTGTTAATTGTGTATTGTGCTGGTAGTACATTTATTAGTGATGAAGTTGCGAGAGACTTGTATACACTACAGTAGGTGCTGCAGTGGTGGTAGCGAGGTAGACCTTTAACCTTGTAATGCATGAACT
+
,$#$(,40=<79=BF1*,%(,156F=(;@@@F20?C=C>*&<:CE%=@>?776<<8>@;/''''%$$$$$)(,+,737,;@=A6@@/>3102(+,)&*96>=87*(*-&39B:LHKLH;8999::928;E;@B?B?<@BB?CLLAC9ABJF555544)2=PQ;@:<?G=;?=O=F.;A;876>A<<>>;<C=76BA=AFHNH?BD=AE=>>DF7E97:;OA33E8.('((+/9*++9:3DE<>@G>BD2.1-&-9<><>@<BIK?CBB=CDB695;4*$%+).)?:=C8*),+/-1J?@ADHH:::7==AGHDEGJB;<>?969?;B<=BAFDA97869926571>@;:$-330+,09))?D;AEBC>>A52<;656625617DC<@>2,,.%%$'%'*%&%'-.79,2?B>>BBJCHH8:BADBDD<99M?<;;60A4,65*"#$#'/246//:=366BGBD;99>?8&1-&41501'-332,79B?DBC51.4%%%&&&$"$$$)'&&
@fa167e6e-8c73-4051-8b1c-42a135c5e9e9
CAGTAGCCCGCGCTTCGTTCAGTTACGTATTGCTAAGGTTAAAGGTCTACCTCGCTAACACCACTGCAGCACCTGCAATTCATTTTTCAGCTATTTTGCAGTACATTTTATTAGTAATTCTTGGCTTATGGATTTAATAATTAATCTGTACAAATGGCCCCGATTTCAGCTATGGTTAGAATGTACATCTTCTTTGCATCATTTTTATTATGTATGGAAAGTTATGTGCATGTTGTAGACAGTTGTAATTCATCAACTTGTATGATGTGTTACAAACGTAATGAAACAACAGAGTCGAATGTTGCAACTATTGTTAATGGTGTTAGAAGGTCCTTTTATGTCTATGCTAATGGAGTAAAGGCTTTTTGCAAACTACAATTAGGTGTGTTAATTGTGGTATTCTGTATTCTGGTAGTACCTTTATTAGTGATGAGAAGTTGCGAGAGACTTGTCACTACAGTAGGTGCTGCAGTGGTGTGTAAGGTAGACCTTTAGCACCTGTAATCGTAACC
+
.%&)$$$$$#"#$.615A<D6B5;89;?=<><=>/'';>:<5+-+&6<.<=1<(052207/(%%=<>E<DB:7(*)04-1.16;BE:><.9645:4&0/-1FD<<7FGD@EE:AC@C.-2??=C>>=$$%&#(32:<9<6?@@:2(0/=4@886&)@AAB404;E>C>7:??@D>D>143?00:49=<CA@DKMF=BA@F?@FLKH>==?=3-%$#/#)%%+-6@F?>AB44:4-*#$$)*-+.0>FCBBB=9@?+$)(&'025/48<F??,@C@?00/**((('&2:7:@&)83735</,;%-EM>:;C>>;BAHMCA$($#%)36.>A<=CCJFDAEB7EB:<CEDEA870'&++)'&%$$&'./.99C727-89,+.$(-;<DAC?9++-,'-%(((()*&&"&000),-+&83')'15+BB6;GCA?>('1.//I2'&&*-91EEG71CAA;=<B@>7:6=EAB:899>2*('%+**)*5623?63//,(*''$$&$$$$'%%&$$#$
@0ce7b075-5943-4a58-8f27-3b196d02e190
CCGTGTACTTCGTTCAGTTACGTATTGCTAAGGTTAAGGTCTACCTCGCTAACACCACTGCAGCACCTGCAATTGTTTTTCAGCTATTTTTTGCAGTACATTTTATTAATATTCTTGACACATGTGGTTAATAATTATAATCTTGTACAAAAATGGCTGATTTTCAGCTATGGTTGAATGTATCGCTGCTTTGCATCATTTTATTATGTAGTAGGAAAAGTTATGTGCATGTTGTAGACGGTTGTAATTCATCAGCTTGTATGATGTGTTACAAACGTAATAAATGGCACAGAGTCGAATGTACAGCTATTGTTAATGGTGTTAGAAGGTCCTTTTATGTCTATGCTAATGGAGTAAAGGCTTTTGCAAACTACACAATTGGAATTGTGTTAATTGTGATATTCTGTGCGATGGTACATTTATTAGTGATGAAGTTGCGAGGGCTTGTCACTACAGTAGGTGCTGCAGTGGTGTTAGCGAGGTAGACAACCTTAGCAATACGTAAC
+
,&#+()7<L=>?F1B=8<E9&&,&*+-<<BB1=C9742?<BB/:;2),,,,-+1FEDAA>;D-?@<>-/00+-289;;:+2.%&%'$*A>9,+<=@D?12FGD=5566+**$%)072''-)://8@5A9.,--(#)*%;@AGUPG=8DFE82$$$%##++;=</9(+,6343/8,&*4''+&*'#$,'(8:D?DE@E>DA?=:=>AEA8$'$'/4.4//46HA00@F>JGDDA5/+-+%%*A96AB=93,51C;$#&'))-10115.'6'7>FC96778445,+**+)*)*+(71613E:9E>7F)@EJKJHIEDEAB:?2@8='@?/@**4:;>9;B=8==B9:?CCHHEA(;AJF/25?AA<??EG@*$&3)707$$&/:-,+-=>@<:1%%&%&3020?@DD6<&$%#$%')(69:=D9=>57;@96;.*$.A:4,&&'$&'.6=89;,97:<D@=83>FI>885>9-96'($0'.))3;*,(*'54545.**0,,-5.+('$
@1fccfd01-56e8-48d0-94b8-42f1c1a5f830
CATTATTACTTCGTTCAGTTACGTATTGCTAAGGTTAAAGGTCTACCTCGCTAACACCACTGCAGCACCACCTGCAATTGTTTTTCAGCTATTTTGCAAAGTACATTTTATTAGTAATTCTTGGCTTATGTGGTTAATAATTAATCTTGTACAAATGGCCCCGATTTCAGCTATGGTTAGAATGTACATCTTCTTTGCATCATTTTTATTATGTATGGAAAAGTTATGTGCATGTTGAACGGTTGTAATTCATCAACTTGTATGATGTGTTACAAACGTAATAAGAACAACAAAGAGTCAGATGTACAGCTATTGTTAATGGTGTTAGAAGGTCCTTTTATGTCTATGTAATGGAGGTAAAGGCTTTGCAAACTACACAGGTGGAATTGTGTTAATTGTGATACATTCTGTGCTGGTAGTACATTTATTAGTGATGAAGTTGCGAGAGACTTGTCACTACAGTAGGTGCTGCAGTGGTGTTAGCGAGGTAGACCTTTAACCTTAGCAATACGTGAC
+
(%&&$$%.EH668D<B1B0379;?8564@B?&3;E7=1)*1<B@,992612403@BEDCHJA@@EE@32&>@CECE..07'.(*-,+8CI?DDK24**%$)><:8DDGD?=??56289<<?B@AAGE@;<;63?81555,/189?EXRE?2FEIH;;;:88)7CQU6A><;;@BD?NHA6:KEHKFCABDLGCDEA>;EAB?DB=<<($&'>>DDEH>/2-+62R>BEA<9G?<?>*%&&&%?12>CLJDD71G@3GKIHFB?=8<?78@?8CG@>877J;68',:0>D8;FD%)783>$$04619<<'+<>>?C@CBGEF7@3@>5>A:,98;>?>;:=CE>FC41,5@BGI721?;791(>DKJ9(>B?G<==7632.(989/,'7;AC@@4;5<9<72/59=CEGD2@@=CE>GA;A><=>BH77<569688<<6&%:$#)5:4=4ILJB?G?HG7124/&&<;=5EB==?AB9=<:>/4$+/.7579;510.%/,0001)9:?,%%&&&&&&
@bcd931d1-408e-4caf-89b2-c4c0d8658313
CGGTATTATCGTTCGGTTACGTATTGCTAAGGTTAAGGTCACCTCGCTAACACCACTGCAGCACCTGCAATTGTTTTTCAGCTATTTTGCAGTACATTTTATTAGTAATTCTTGGCTTATGTGGTTAATAATTAATCTTGTACAAATGGCCCCGATTTCAGCTATGGTTAGAATGTACATCTTCTTTGCATCATTTTATTATGTATGGAAAAGTTATGTGCATGTTGTAGACGGTCTAATTCATCAACTTGTATGATGTGTTACAAACGTAATAAGAGCAACAGAGTCGAATGTACAACTATTGTTAATGGTGTTAGAAGGTCCTTTTATGTCTATGCTAATGGAGGTAAAGGCTTTTGCAATTGTGTTAGTGTGATACATTCTGTGCTGGTAGTACATTTATTAGTGATGAAGTTGCGAGACTTGTCTTACTTCACAGTAAGGTGCTGCAGTGGTGTTAGCGAGGTAGACCTTTAACCTTAGCAAGCGTAACCCC
+
)%(.)%&)((.87>%'=&4,.;1:=>J@JB(?F<61/311+-32534;:9?CDD<49B<<DGIDJE955***)$'--41(?DH@NL;8+55ACB=JHIJB@DE5DFNJCHDCA6*#%&*94)2?F@:6?A<>?B<>@PKE@?EGKG>?<853(+3195FC:;??679;853EA:9A19@=<(>7:C@>AA=A?EE@<425=>>>B>DG8A23F<E?C/>79;9<?:@=.14/.*%#%);5DD-(>C9FG1GGBDA>AB>=@:,<;>?88=CCAC$<5-6>2:B*1301))C22A3BG:=??>A>=;=<AB0*::8$$78(=9:89FC?=E>:ED9;=>CDCIK<0<@;;453:CEF:2$&(1(3:2.*($,@FC>91276>CFJAG??FG4B*98:9::=0((*&1$0)*49/0;=*'('0,AAB365.,,-/(/$%$(56&/*'%%&$$$*/25A4-,&*&)*,8;22A69:>@>=@??9(7:<=$220,+***)
@a70f2802-ceb3-4346-80fd-90afa6c4ed81
CATTGTACTTCGTTCAGTTACGTATTGCTAAGGTTAAAGGTCTACCTCGCTAACACCACTGCAGCACCTGCAATTGTTTTCAGCTATTTTGCAGTACATTTTATTAGTAATTCTTGACATATGGTTAATAATTAATCTTGTACAAATGACCCCAAATTTCAGCTATGATTTAGATGTACATCTTCTTTGCATCATTTTTGTATGTATGGAAAAGTTATGTGCATGTTGTAGACACGGTTGTAATTCATCAACTTGTATGATGTGTTACAAACGTAATAGAGCTAACAAGAGTCGAATGTACAACTATTGTTAATGGTGTTAGAAGGTCCTTTTATGTCTATGCTAATGGAGGTAAAGGCTTTTGCAAGCTACACAATTGGAATTGTGTTGAATTGTGATACATTCTGTGCTGGTAGTACATTTATTAGTGATGAAGTTGCGAGACTTGTCACTACAGTAGGTGCTGCAGTGGTGTTGCGAGGTAGACCTTTAACCTTAGCAATACGTAGC
+
))'*/4-4?78566?*4*5546<.))%#%$#-:A8A<*/<6D@&11-7''*/68;761>B;=??BCJMF=9:314,3<5;CCALJDCJI?4236BCB:EEJA?>@?8BD859940,,-)&''*.A=?B?@77:<<>BKN;7.'5751/'0/0&%)$23,-,(*+'%%##%$'$&$&6174CDGB>EEA<;<=@<AFC?+16:)))767G<<84<;OEF.;93CD9<699//)%$#)%&,14?=A><.1?/%$%%'4232,+2)=@A>=<;B568=<9:-.&##&-1?:1/70:00B44=-A60=?D??=?9CCCE9=7A5?<&&/&0127>>=986.4-7;;.3B=:95*,/:1=+38@@LIA8563$,79/1--(*-%/$)&)1*08/&%#%<6753000<DEBB=AA;=8,115C6...02,+,(->9656*&()*-1**<8<<;4>C>BA2,,;8,,8?804455;>DA>:10&&/0103,339BBIFF46656469A622552(%&
@7fb08be9-d281-41d3-8137-39b6073e893e
CAGTATTGCTTTGTTCAGTTACGTATTGCTAAGGTTAAGGTCTGCCTCGCTAACACCACTGCAGCACCTACTGTAGTGACAAGTCTCTCGCAACTTCATCACTAATAAATGTACTACCAGCACAGAATGTATCACAATTAACACAAAATTCCAATTGTGTAGTTTGCAAAAGCCTTTACCTCCATTAGCATAGGTACAAAAGGACCTTCTAACACCATTAACAATAGTTGTACATTCGACTCTTGTTGCTCTATTACGTTTGGCAACACATCATACAAGTTGATGAATTACAACCGTCTACAACTTTATGCACATAACTTTCCATACATAATAAAATGATGCAAAGAAGATGTACATTCTAACCATAGCGCTGAAATCGGGGCCATTTGTACAAGATTAATTATTAACCACATAAACCAGAATTACTAATAAAATGTGCTATAAAATAGCTGAAAAACAATTGCAGGTGCTGCAGTGGTGTTAGCGAAGGCCAGACGCTAACCTTGGCAATACGTAA
+
-%(,&$'%$%*&$%(2164<;348546*+-))6FGC33'+(>95<?9=6:B@<@D?BA:>663<CDBA5124;:3;@@>=?8-5751,9+-.07>@@CAE<07A@:ADA@=?9??:83,1223;+>A85:.51/5627<>;9;8;)(+;;(?;//1$1-/-6,13-BC=53,886846;=:BF:9;7--*&$''&'%787/+C60)&(26;?BG@5%%&%#%))/@C@D?:<:==@9@?$'>ILBC:A>1@4+(*+)-:E7&8*=74=(95?97329(/&)***.&*,>.9918:8592,5,)$%%%--&'+(.3?A;<JB:G63($#"$,*:;6A?CCFF@A?/(1./169B3../0/+.,;>1../%(-.0>B2.?+1.&00.58,=@.=761;>@A;;<>:=>5IF6%34>7%%#*&6:;<C?5A3-,*77-,:-/5#$1570++*==A;;16==>658.''+2:?AD:33827>;042&(&)+&'++,.;,&&%(%*4533$).4378::8.'
@596ce1ab-962e-4ea3-b597-918eeab46989
CATTATTACTTCGTTCAGTTACGTATTGCTGCTAAGGTTAAAGGTCTACCTCGCTAACACCACTGCAGCACCTACTGTAGTGACAAGTCTCTCATAACTTCATCACTAATAAATGTACTACCAGCACAGAATGTATCTGAGAAATTAACACAATTCCAATTGTGTAGTTTACCGCCTTACCTCCATTAGCATAGACATAAAGGACCTTCTAACACCATTAACAATAGTTGTACATTCGACTCTTGTTGCTCTATTACGTTTGTAACACATCATACAAGTTAGTGAATTACAACCGTCTACAACATGCACATAACTTTTCCATACATAATAAAATGATGCAAAGAGATGTACATTCTAACCATAGCTGAAATCGGAGGCCATTTGTACAAAGATTAATTATTAACCACATAAGCCAAGAATTACTAATAAAATGTACTGCAAAATAGCTGAAAAACAATTGCAGGTGCTGCAGTGGTGTTAATTAGACCTTTAACCTTAGCAATACGTAAC
+
,.$&$$')>F>AF=6E,D,.155?//10()37?<=7=E8791'96;4-??4(//<773;@A0,<;>>9?CFG@61<9;;8=>:<B@89916/:%%,+*/:=A>@B>ABD=>7AA<A=7778;8AC5?D;=?>;4-/<**+&*.+.0...:>CE<E)@@=9?2<-1$*%(@6-/,./-/+<@?3:*89::;3---1---=C51K@<<A18.;::C>:<:<@?:>HFKDDIBA7<=H=:94389EG@C;>CFC<44679=7E5/0>.61//+.+983<8:;>$)*,*-@C=AB;6658=119A328.'(,/6;B;))<;9<=/=A@A=IC>JA16;81.&*+:%%$>BDCG7?8DDB8=78C*&&7@EC=8;45-)$)&697<<8<=898,'()(*,88;2==A?GE=/A>G76B@A4&*''*2/4@:8?@AG=;9#$%/3>?;4125CH@>:EIB?CFCJ:7647BACC>;;5@</>.*($&$%)/241()),5,-&.299H922;6/'%)
@cff74872-5209-46f4-9d6a-f4c40af18aa8
GTGTACTTCGTTCAGTTACGTATTGCTAAGGTGAGTCTACCTCGCTAACACCACGCAGCTTTCCACTGTAGTGACAAGTCTCTCGCAACTTCATCACTAATAAATGTACTACCAGCACAGAATGTATCACAATTAACACAATTCCAATTGTGTAGTTTGCAAAGCACTCCATTAGCATAGACATAAAGGACCTTCTAACACCATTAACAATAGTTGTACATTCGACTCTTGTTGCTCTATTACGTTTGTAACACATCATACAAGTTGATGAATTACAACCGTCACCTGGCACATGCACATAGCTTTCCATACATAATAAAATGATGCAAGAGATGTACATTCTAATAACAGCTGAAATCGGGGCCATTTACGGGTAATTAATATTAACCATAAGCCAAATTACTAATAAAATGTACCACCAAAATGGCTGAAAAACAATTGCAGGTGCTGCAGTGAGTGTTAGCGAGTGAATATTTAACCTTAGCAATACGTAAC
+
'&,8?..?;9M9@7:59998C+''&9874/%-''/11/$+6/5**+,,3747+*012+')03$(-3041./3999?79<<3:09'(6*7?C?:4FDD2E:?CGIA>=&8;=B>A69,0/3-EDJD9=A567);:?3(,69A=>$98))01:,,'@'+*28DD:.;95B,D889.(572441+,,4<,*97121173>65?AA@DDF?@H700:,246;<;9:':?@@DAE3<-1''46/12,579=3=CD-)-)204$$$%(+,(7212407?@:=A5;=3.8290+-&$$$0?:7<=4//,33580?58-)*8E?==>=A=>>>-;A:&.3696C8<=<87-1(#%%$.5768;N0-?)1C1@A543-&')3./.0-.'$'%$%0,)((8>9*>>9-90?=A?AB>C<6;411*$$%%/0B@1$$1;<;3>584.;;0>030;32=;D5..1-%&&&$%+&&#$%(0&$&$$,,+1.0/0235>>4..<;;3*$
@cd585548-fa85-4bfe-85e5-b9e777c071f3
CAATTGCTTCACGTTCAGTTACGTATTGCTATGATTAAGGTCACCTCGCTAACACCACTGCAGCACCTACTGTAGTGACAAGTCTCTCGCAACTAATCATAATAAATGTCTGGCACCGTCACAATTAACACAATTCCAATTGTGTGTAGTTTGCAAAAGCCTTTACCTCCATTATAGACATAAAAAGGACCTTCTAACGCCATTAGCACTTAATGGTTGTACATTCGACTCTTGTTGCTCTATTACGTTTGTAACACATCATACAAGTTGATGAGATTACAGCCGTCTACAACATCTTTTCCATACATAATAAAATGATGCAAGAAGATGTTCTAACCATAGCTGAAATCGGGGCCATTTGGCACAAGATTAATTATTAACCCACATAAGCCAAGGGTACTAATAAAATGTACTGCAAAATAGCTGAAACAATTGCAGGTGCTGCAGTGGTGTTAGAATTAGACCTTTAACCTTAGCAATACATG
+
)&$#'$#$''$$:8.C:D8:%$%*&'(*')*%&%%)&'(.(.$37:?--.+/09?@)%((&+1./@824?+?C961-+'*,4>FB?:?))8-,3,.01,+8/,553-(.###&&&$$$-+'*+3)54-,64=?7>%:;97:4%3686,7+5?4:>9,+$..(22(*,-?A;;<*$$$0.,/:;3*(-C8$0',1541--<=6575((+##)+-)))>(6997==874BDCEUQ?C?E?'>'/(*&+.8?.<A>54840,?14,994,KK77?9*%/58:@B+9:50>23=C491*$%%'+464/048<IBCK@<C@@5<=@@1.7.M<7-.*62*/7;957/EGD=K95?-.C-<C?CEA$+&+2;=;2233)'+)$(9<HFD;4><@@9AEC20$%0(95BC@DGGIEIGBEI6566;6//0+*,14..9?>C?@>0E?A?=:457B55<45-%%(&#$15<999='4.>=<>;0//,(.,+($
@72461e23-5070-400e-947c-b3851531ffe9
CATTGTACTTCGTTCAGTTACGTATTGCTAAGGTTAAGGTCTACCTCGCTAACACCACTGCAGCACCTACTGTAGTGACAAGTCTCTCGCAGCTTCATCACTAATAAATGTACTACCAGCACAGAATGTATCACAATTAACACAATTCCAATTGTGTAGTTTGCAAAAAGCCTTTACCTCCATTAGCATAGACATAAAGGACCTTCCTAACACCATTAACAATAGTTTGTACATTCGGCTCTTGTTGCTCTATTACGTTTGTAACACATCATACAAGTTGATGAATTACAGCCAGTCTACAGCTTATGCACATAACTTTTCCATACATAATAAAATGATGCAAAGAAGATCTTATTCTAACCATAGCTGAAATCAGGGCCATTTGTACAAGATTAATTATTAACCACATAAGCCAAAATTACTAATAAAATGTACTGCAAAATAGCTGAAAAACAATTGCAGGTGCTGCAGTGGTGTTAACGTAGACCTTTAACCTTAGCAATACGTAAC
+
,)*++-+,,4/2@3;0F0318=@AHHA?DG:4EIB?2/4/45*=><A996,<:?;E<HM=99=DB1?8*61+)))*,,7<850/5724-16&?CBB?BG=;?A>:ED@?A?@@>7C@(433/6313.+&&&.(*-7.<@:8<@EH9@$;594<9C'#%1,B<<;@=8<>-<>>K?=;<;,?;>>8.799;;.,,-?C:+B:/..,$,4967>=1//17113)$$$/2,4/&./19:-%;?<>L=B=A23:3&),-'*5=425B9>?:41>=@?==1-/0)44410+.))*$$%%$***(%%&&'(($#&&(+,2)<>>:>7D421,.7=;;@H;F==?@9;=5(,:3'2.&&(',1<;5:DHBALHKD@;=;6<&4E8CABKJM:A5;AA-59<C@7E5&*<4=@87;>A44@G?83;<BAE;?B@GL?JA=<';C<BIJJ=99-<?44>BB?@AFCK=88?ABD@B1,,+DEA@,6++%"$)..?77::3@943338'13CCC567;+#
@995238af-7329-4ecf-a9f0-ec742ab60609
CATTGTACTTCGTTCAGTTACGTATTGCTGGAGTTAAGGTCTACCTCCCCGCTAACACACTGCAGCACCTACTGTAATGACAAGTCTCTCATAACTTCATCACTAATAAATGTACTACCAGCACAGAATGTATCACCAATTAACACAATTCCAATTGTGTGTGGTTGCAAAAAGCCTTTACCTCCATTAGCATAGACATAAAAGGACCTTCTAACACCATTAACAATAGTTTGCGTTCGACTCTTGTTGCTCTAATACGTTTGTAACACATCATACAAGTTGATGTACAACCGTCTACAACATGCACATAACTTTTCCATACATAATAAAATGATGCAAAGAAGATGTACATTCTAACCATAGCTGAAATCAGGGGCCATTTGTACAAGATTAATTATTAACCACATAAGCCAAGATTACTAATAAAATGTACTGCAAAATAGCTGAAAAACAATTGCAGGTGCTGCAGTGGTGTTAGCGAGTAGACCTTTAACCTTAGCAACGTAACCC
+
)&*+,4)**.0181*&()068<@=>>676$*#7:2B:)?:B=9>@=$/))%'5195*(8@B:??679<)('*+*')(+(/0==<>BA8.9&&3)11A7@?DIC=GG;<9BB><,.,$%%&'+++,+.?GFC649*$*.0/2777;8EAOA';>103+-+$))%)@)2:?A<9%.2,24)6789A?>@@;<A9466B>A?IE/%*((%%#(,+-.3;@D@CEDA<>3,,7(*&$#$(+##%'1<@G?B9EA<=*,&((+0;@-67B96A>=BFB=98:06/<310.13BE1A@:5?46:A00<0/<=89AB9++21390=>@<DAUHAIDDHAB@>=FKL7(4/G:*)7(51/1+39<62%$'**---,828%)9;%>A=ADC.&25??:>55.-79::?<40.:0321,.-,7/)879=84+24FIDJCGF9FJ@=BMB622,CFD=B:<2/G?=A>99BCH@;A::;@C3>>?:8/)&)%26++;::89:C7/*,/916=400133(.-
@aeccac75-8b2d-4f72-b551-75e1e394af80
TCATTGTGCTTCGTTCAGTTACGTATTGCTAGAGTTAAAGGGAGTCTACCTCACGCTAACACCACTGCAGCGGCAGCACCTGCCTACTGTAGTAATAAGTCTCTCGCAACTTCATCACTAATAAATGTACTACCAGCACAGAATGTATCACAATTAACACAATTCAATTGTGTAGTTTGCAAAAAGCACCTCCATTAGCATAGACATAAAAGGACCTTCCTAACACCGTATTAACAATAGTTGTACATTCGACTCTTGTTGCTCTATTACGTTTGTAACACATCATACAAGTTGATGAATTACAACCGTCTACAACATGCACATAATAACTTTCCATACATAATAAAATGATGAAGATATGCATTCCGCCATAGCAGCTGAAATCGAGACCATTTGTACAAGATTAATTAATGATAACCACATATGGCTTAAAATTACTAATAAAATGCAAAAATGGCTGAAAAACAATTGCAGGTGCTGCAGTGAAAGATTGTTAGCGAGGAGTAGACCTTTAACCTTAGCAATGCGTAAC
+
%(&$$$)%/024..21':')3---)().?920.<--),&&+*$*8<</4/18$#&(*/12;E@CDE&'&'#$*%%72/++%&1211*/+/010'/#4.7<<9;2<'(0'-/95=>?-::CC?JIMB<FA@D-7.,DCDBB-8JCC?*&<,3431,.33AAH??1*.2192BBA1@14.*%);9<1&$&347>?5*+F:?B>@@D8?=EB2*+L=./--0$07967-&(-($&6=DIJFBBIO>B@9=J.5,<:@A>JH@>@<;9.735<55DG<68<=A:785C5;;6B??=Q?AAC8869,()$4537:8:>C319((,7/922-/;6135;5163452-,'+++.FA?21&(/7)&&&'33;=.//45,&'%$&';F;=K<1I(#2$<=;>@9/4+/9<>5@BC''*%$$$$9;?C2)(1))$%'#$%2;*7/:7><>::<=98,$#$$'84&&>BHF?ION8BHO@M5,,:CA=36+--*:1%%%/&&'/9.25-.&49)0488@62,-)(+53/0/%+.5,,&(%)($
@3a7d48a1-e496-4c54-9b89-63f8813523da
CAAATGCTTCGTTCAGACACGTATTGCTAAAGGTTAAAGGTCTACCTCGCTAACACCACTGCAGCACCTACTGTGACAAGTCTCTCGCAACTTCATCACTGTATCGTGTACTGCCAGCACAGAGATATCACAATTAACACAATTCAATTGTGTGGTTTACCAAAAACCTTACCTCCATTAGCATAGACATAAAAAGGACCTTCTAACACCATTAACAATAGTTGTACATTCGACTCTTGTTGCTCTATTACGTTGCAACATCATACAAGTTGATGAATTACAACCGTCTACAACATGCATAACTTTTTCCATACATAATAAAATGATGCAAAGAAGATGTACATTCTAACCATAGCTGAAATCGGGGCCATTTGTACAAGATTAATTATTAACCACATAAGCCAAGAATTACTAATAAAATGTGCTGCAAAATAGCTGAAAAACAATTGCAGGTGCTGCAGTGGTGTTAGCGAGTAGACCCAACACAACCTTAGCAATACGTAAC
+
%$%$$#)*0*0A2-()&%/28EB@?;85?B-*7B8>='+2,31).0(/$$)&&'**/28=653136>=95$()&$$&/-,.054)+(3*'*<D@=9;(#$$'&#$$(&-''))/00/'(,-3/'*$%35+++(*1,6102473-?,$$'&/))&$#$#$$%)444%%$$$&,/0?B<<>B)@><=<2-.0=C5*'3=9//.1-07215*-&79B50>700;498;:788673?:;>:J6>=>4-9*603843;:%&4-0,7:-.259-1-/<=:;049;988+/0005/(,6111+(+37<+(==?@>-D;764=;?DGKMCG?ACG@<@A()32-B?>H<94D=D?A>BE200:@CA@N83A%;76<F>>>$6<3:;,70.1)))+'')*6<A?586=;8?>C6$'+,.>C8B3---0;876+.,&$2:<634+>E>:29:15:,,.*'',89=;?700<8C?>/>-:5.-%*.-.1-1*'#&'*1.$'$'950?9446613+%
@4f2d29ce-a0eb-4ddd-bdce-18822964ae24
CGGTAATGCTTCGTTCAGTTACACGTATTGCTTCTGGGTTAAAGGTCTGCCTCGCTAACACCACTGCGGTTGCCTGCTGTAGTGACAAGTCTCTCACGCAACTTCATCACTAATAAATGTGCTACCAGCACAGAATGTATCACAATTAACACAATTCCAATTGTGTAGTTTGCAAAAAGCCTTTACCTCCATTAGCATAGACATAAGGTTGCTTCCAACACCATTAACAATAGTTTGTATTCGACTCTTGTTGCTCTGTACGTTTGTAACACATCATACAGATTGATGAATTACAACCGTCTACAACATGCACATAACTTTTCCATACATAATAAAATGATGCAAAGAAGATGTACATTCATAACCATAGCTGAAATCGGGGCCATTTGTACAAGATTAATTATTAACCACATAAGCCAAGAATTACTAATAAAATGTGCTGCAAAATAGCTGAAAAACAATTGCAGGTGCTGCAGTGGTGTTAGCGAGTAGACCTTTAACCTTAGCAATACGTAATGT
+
+#&*'&&&*,/.2/=F2@25-$0./63141*+3,++.CDDBA+3647.)/2-1##$'7<AID=10)$*&'('**,%#"$#&*9922?86;5183:&%+547,-=<?ECA@?B99BA<5+0)$$).,(**.263>DEA>73>147;8<72076?F:A-=C8AF2BA@=@>C?.122733&:<=B<>;=:(A,,/2131./.)'&%*'&&$###')#&%$&*()..2;+('&')2*7&(()4<?CJE=@A<2>:+%(*&%+&-2:B69AB'%-=999/('&&'$AC==284789'>?5>?61::.1'&$00+,2+,7@=9;IDD9<*231/;DGBB=@D,,-73265(*))0E;7+(')))&%#*(+--)0'@JFAE.'1*7B6@C@@C.6B9=8D:@<>6EHJB8;EAGE61?=BB8>A3:,2,68:=@B99EC=B33?%:C<ADM>)%.38<48>BH:CD<<@/&'0AB?%(5--675+90'(&,*/3<>;8E5@DIFJB;433,65@3121*%)&$#&
@1b11795c-6ddf-464c-9ca6-35c0b1c8d23f
AGTATGCTTCGTTCAGTTACGTATTGCTAAGGTTAGGTCTACCTCATAACACCACTGCAGCACCTACTGTAGTGACAAGTCTCTCTGCTTCATCACTAATAAATGTACTACCAGCACAGAATGTATCACAATTAACACAATTCCAATTGTGTGGTTGCATAAGCCTTTACCTCCATTAGCATAGACATAAAAAGGACCTTCTAACACCATTAACAATAGTTGTACATTCGACTCTTGTTGCTCTATTACGTTTGTAACACATCGCATACAAGTTGATGGATTACAACCGTCTACAACATGCACATAACTTTCCATACATAATAAAATGATGCAAAGATGTACATTTCTAACCATAGCTGAAATCAGGGCCATTTGTACAAGATTAATTATTAACCACATAAGCCAAATTACTAATAAAATGTACTGCAAAATAGCTGAAAAAACAATTGCAGGTGCTGCAGTGGTGTTAGCGAGAGTAGACCTTTAACCTTAGCAATACGTAAC
+
$(**+-6;>8:<:F8?7<<9;?658=IDH@2:A35$1563'58)4$%%*4=CECBD;=@=AB,-5/01'$.1;?=@D<546,3'4()+0BB?=C<=;?;AC22109$.1++78565;>/8>?=8650333=2I@)(24;<=;(9901644B<%&<0$$%'-((%%%'(%8813D77+67:;3449545786'$1C?25,4626:<CIF..11*-6301>1D4:,,,+3:1006:JF>C=GCEDE5583643A$<IH413+//0$#%$$$%#$(3;;12$1*73BB18::8E?;==,,4-*485=<?,(9;@'C:79<7DLHBD??F@@??3-/0%+=@8@;:6<;+@-5,2309>A>=:#)4/:$+3+303CJ<?CB<G>;688:;8:==@C<EIB:DBF:.<<:.7):AEFMA<MI=IDB?,;:/39HHA;</AA76=@E2*<>=;@2/.84@D47955;AQH@773*,$-''#42&)3878IA=D89887()4/,,00,*$&
@d0fc39a3-4f87-45cf-8263-f4d109b72ec2
```
