## Supplementary File F19 for "periscope: sub-genomic RNA identification in SARS-CoV-2 Genomic Sequencing Data": test.fastq (part 2 of 6)

```
CATTGTACTTCGTTCAGTTACGTATTGCTTTTAAGGTTAAAGGTCTACACTCTTTAACACCACTGCAGCACTACTAGTGACAAGTCTCTCGCAACTTCATCACTAATAAATGTACTACCAGCACAGAATGTATCACAATTAACACAATTCCAATTGTGTGGTTGCAAAAAGCCTTTACCTCCGTGCTATAGACGCGAAAGGACAGCTACAACATATTAACAATAGTTGTACATTCGACTGTTGCTCTATTACGTTTGTAACATCATACAGGATTGATGAATTACAGCCGTCTGCAACATATACATAACTTTTCCATACATAATAAATGATGCAAAGAAGATGTGTCTAACCATAGCTGAAATCGGGGCCATTTGTACAAGATTAATTATATCTAACCACATAAGCCAAGAATTACTAATAAAATGTACTGCAAAATAGCTGAAAACAATTGCAGGTGCTGCAGTGGTGTTAGCGAGGTAGACCTTTAACCTTAGCAATACGTAACT
+
,23549%HJD?F94@-7.4900G<;<1%%%%&&%)2>,CC1(D<EA%7%#(*%(#3:7:93)%%054652.&%#%$)2.23:>=772553#$1379DD?@F?>ABFDKNJ=<@/78&$$0.039;08A<;44:C---4,EE><;@@H=D)A;((=(+30%+<..:DA;76#.0.2>;;;;7:'6%$&*+-0-$###('&(+'##$$*%&,)(('(%&*;<AD=?D?C.'888%<<<<337=9@>0<8((;/848A/06=77/3;.**)+%,%>AAC=3)*575>?%21224(%#&$&'%'%)*15;-?AAA?58*/,)+;E@@C<9255900DH,'704>-($$)&#$%$'*.0.?=>>HD36'+8:GFBA@'24,99-3654.'')$#%(%$'&.0;5B@B<6::7'+2+,-*@C<43=A@A944/)*(2:;85..;@7)(((&'-++,455C;GE<?:::<;9<AB>>1,((*(,623>;5+,+6AA>?;547<67733-+((*
@e08c3c97-07f9-4329-ba57-871a04948434
CGGTAGCGCGTTCAGTTACGTATTGCTAAGGACAAAGGTGCCTCGCTAACACCACTGCAGCACCTACCTGTAGTGACAAATTCTCTCGCAACTTCATCACTAATAAATGTACTACCAGCTTTGAATGTATCACAATTAACACAATTTCAATTGTGTAGTTTGCAAAAAAGCCTTTACACTCCATTAGCATGAACTAAAAGGACTTCTAACACCATTAACAATAGTTGTACATTCGACTCTTGTTGCTCTATTACGTTTGTAACACATCATACAAGTTATTCGATTACAACCGTCTACAACATGCACATAACTTTTCCATACATAATAAAAATGATGCAAGAAGATGTACATTCTAACCATAGCTGAAATCAGGTACATTGTACAAGATTAATTATTAACCACATAAGCCAGAATTACTAATAAAATGTACTGCAAAATAGCTGAAAAACAATTGCAGGTGCTGCAGTGGTGTAGCGAGGTGAACCTTTAACCTTAGCAATACGTAAT
+
*%**'$"$(,6,3'9(*.<>DACC=CB73(7''322/36&1449117887@FOIAA..-<>BAJ:(&&&-5>8>047<7,*.'*-,0)*1.AIB=BBDDA7?:AFGIEFH557.*%'($%%%$%%,-25:<,33;3GD;6142*$1*3383;8?;71<.1.24@IA:5)+2211+&)$#354;@A>5@=++,7006JF4(G*())(*710;ADEFGD=CE>;<7BD@E;-7:9C>E=<DDC/B;82659)*-04529,15;;9?.22:387=C:34+..,,&*8>=6<$#',4::5;=,-/(%*216:==9BC;C7;122:8;D>56>>?A@A<@??@4*445B@CF9458:?5<:@?*),):?:@F<;='(*0*&-+.-0,,3-.2?AGDDF000:?IPG<:<?=<==2-/$$%.=@FIAHH=GDB@:HK0BJJL:55:GG@;7=B:5542:=;<=6AFFI;55=><1;74-+%&&%74))=9:8>HHA55454))=2++;:;1+#
@9a4be71e-847a-40a3-ba7f-bc8d31bbfeab
CATTGTACTTCGTTCCGGTTACGTATTGCTAAGGTTAAGGTCTACCTCGCTAACACCACTGCAGCACCTACTGTAGTGACAAGTCTCTCGCAACTTCATCACTAATAAATGTACTACCAGCACAGAATGTATCACAATTAACACAATTCCAATTGTGTAGTTTGCAAGCCTTTACCTCCATTAGCATAGACAAAAGGGACCTTCTAACACCATTAACAATAGTTGTACATTCGACTCTTGTTGCTCTATTACGTTTGTAACACATCATACAAGTTGATGAATTACAACCGTCTACAGCTTATGCACATAACTTTTCCATACATAATAAAATGATGCAAAGAAGATGTACATTCTAACCATAGCTGAAATCGGGGCCATTTGTACAAGATTATTATTAACCACATAAGCCAAGAATTACTAATAAAATGTGCTGCAAAATAGCTGAAAAACAATTGCAGGTGCTGCAGTGGTGTTAGCGAGGTAGACCTTCAACCTTAGCAATGCGTAACT
+
.245:B:@?461:<,8.2A.5%%0%255=<=0DCHDDA+;865&400/09=:$0?AHF:=<AC>==:=A=?FJD,:94003(075)*1559?@--FD84:',44411.%$#,&6;7JLG8956<5.,++)+7@::;D:FG52::@@B?)AA325>594)<&'9%').%))()'%/11;G==>)113012-(:>/$*2'1233732@<9B.E98:@99DD;1JBFGDA>;C=:9;BB;HN=B8F@2/:A898DHFH/>?F>=D7@@D=A@==?>FI74-.--25'<>3<<41:3''(%%%%14402/?DNDGNSJDBF933@DAC==HB>E>?<??GCF+,;50E??G??BPGD<@;EB*$$(1632:92?-.;:=@AFEF-/-+84++&)13798:BE@=<,=:CB?=A=128,--/@9>GBD;==448$-0=AHQB1+,'=?>>D996CE?AD4,-9EEA>C*$$<?CC2467.(',/54/)+.12-*,).)+))&%&*)((871483'
@e2b0eab1-e8cd-426d-84fe-3eba6de98051
CATTGTACTTCGTTCAGTTACGTATTGCTAAGGTTAAGGTCTGCCTCGCTAACACCACTGCAGCACCTACTGTAGTGACAAGTCTCTCGCAACTTCATCATAATAAATGTACTACCAGCACAGAATGTATCACAATTAACCTGTTCCAATTGTGTAGTTTGCAAAACCTTTACCTCCATTAGCATAGACATAAAAGGACCTTCTAACACCATTAACAATAGTTGTACATTCGACTCTTGTTGCTCTGTACGTTTGTAACACATCATACAAGTTGATGAATTACAACCGTCTACGTATGCACATAACTTTTCCATACATAATAAAATGATGCAAAAGAAGATGTACATTCTAACCATAGCTGAAATCGGGGCCATTTGTACAAGATTAATTATTAACCACATAAGCCAAAATTACTAATAAAATGTACTGCAAAATGACTGAAAAACAATTGCAGGTGCTGCAGTGGTGTTAGCGAGGTAGACCTTTAACCTTAGCAATACGTGGC
+
,)#%%(''<3<@=*C8D8;<:=DA88$8;4-4AK>@1*4/BB)4653*)*)%'/7;@HI;<>=@DGLG:FLID39<;5?@;=<;:<7=',6&CIIB;7;68JJJUKF;;B6DDBD?G<G:=C<6@DD6+3979;..1/-%%%%)4%74104;D?90?086&)+.)&*+/..2/03;<>@A@;??<>=5121<72*2-,.81,>9D58?B=9?@D73@=<DADJ>?768C::;>?CEPT0?+1&+3,$6(,8:<245A:9=&01@>9=?@<;GG::A>=:<@35<3=:654-*)#%+'$,/'357248<<>3904;=AAE;BFB=D;=CD1:;F9%0@:=C=>D===>:8+/69C.((6<B?<993@,4G8EE@@?C8@3<>C5>DC6B@CABDFCCC.%9<BA7=@7E3<8:3<<?><;7.>DIE79;7::9<;'''6<86;=D6?BD4H;55;@AB?=>89;DE@E??<:639628FD<?7*EC<H@9899(1-0*++((-$#$
@87369545-3529-40bd-96ec-2e22d955b2cc
CAGTGTGCTTCGTTCGGTTACGTATTGCTAAGGTCAAGGTCTACCTCCTTCTTCACTGCAGCACCCTATGTGACAGATGCAACTTCATCACTAATAAAACCTTTTGCCAGCACCAGAATGTATCACAATTAACACAATTCAATTGTGTAGTTTGCAAGCCTTTACCTCCATTAGCATAGACATAAAAGGACCTTCTAACACCATTAACAATAGTTGCACATTCGACTCTTGTTGCTCTATTACGTTCTTGTAACTTTTTATCATACAAGTTGATGGTTGCAGCCGTCTACAACATCCACCTTAACTTTCCATACATAATAAAATGATGCAAGAAGATCTTCTGTTCTAACCATAGCTGATCAGGGCCATTTGTACAAGTTAATTATTAACCACATAAACCAAAAATTACTAATAAAATGTACTGCAAAATAGCTGAAAAACAATTGCAGGTGCTGCAGTGGTGTTAGCGAGTAGACCTTTAACCTTAGCAATACGTAAC
+
$#$&#)*+-.,/762+-;-314889;ADAE;12>&14'64C90>?<%'&(##%'%&/1661=3:>5&##'05/+-)*,&/7200@G;8I<8'3200-+)###$)&%248/12.2*&)02.-124**+3*3988;:;679EA48;&$',*<*A.''20)&'%%$+;?:.0-*,;:?>::98456D?@%+:?6::,:4>))+29.--+((0'$$0$5%((%0779644><;:=99.04:<,-0($&2+%#$&'&&$$$$$#,7<)%%1)(2/5'&$'$2&$/0'4627<9304$$%&$&3*,*6779;>@5@856:9=B:@D:2?>?@A79<6'1/)))''($#%"&"#*3=I*&%000*66<62'+:=::B(/2*8(&&$.2&,02)/87=C60/,.-&#%.6/21&63,2AE=<96@:85$/658DD>/++;?B@3.,4..1*+-2//8<DD9;3--99:4917/+0))'%++-5>746:=A<212+/18-))/..+%&
@d9654129-298f-4ac5-b7cc-ba99a9214cb6
ATTGTACTTCGTTCAGTTACGTATTGCTAAGGTTAAGGTCTACCTTCGTAACACCACTGCAGCACCTACTGTGTGACAAATCTCTGTAACTTCCGCTCCATAATGTACTACCAGCCTGGAAATGTATCACAATTAACACAATTCAATTGTGTGGTTTGCAAAGCTTTTACCTCCATTAGCATAGACATAAAGGACCTTCTAACACCATTAACAATAGTTTGTACATTCGTACTTGTTGCTTTAATACGTTTGTAACACATCGCACAAGTTGATGAATTACAACCGTCTACAACATGCACACATAACTTTTTCCATACATAATAAAATGATGCAAAGAAGATGCATTCTAACCATATAACAATCGGGGCCATTTGTACAAGATTAATTATTATTAACCACATATAAGCCAAAATTACTAATAAAATGTACTGCAAAATAGCTGAAAAACAATTGCAGGTGCTGCAGTGGTGGTGGTGAGGTAGACCTTTTTAACCTTAGCAATGTAAC
+
%#&)+.897355295?38224;2(,99;:0.=?84.+53-,(''$*)$%%#&()30=B>??AGF9B::87+%*,,13:4''$'/,#$)'#$(#%$$'(1'#)412=333*?B21&$%&$,0/0/./--&'','*62259;?9+11)+,1*33'+25,'(((%#"(*)'+/028D9;<0.//.07846581-(.-&&'+((4..//5=AB?;BC2,,?,185B56@O??4<%'2-6=7(#'(+($-0982:,23.&''$%/0)'((),'/52335&'&'%&,--.0>>C6>=.,7&&66*2,=?D<>?EDC;=988:EFDHJGGECC;:;;1>@?'(7-88*%(((,6687B<'+'%)%',0,.-%B1CAAHG852.47,00<?=:9:223'')39@:8+,#'(/2.48C9-??A9<>DKCE=>=;4*'1<66EF?><<DE/6;;<6;;1&&)2..4=BB7<2''721/1'/2-'(1.&%&%+3//44000-.+)%$()%*()&'&'%
@5286daa5-586a-4df6-b647-f43ce5ffc74f
CAAAGTATGCTTCGTTCAGTTACACGTATTGCTAAGGTTAAGGTCTACCTCCGCTAACACCACTGCAGCACCTAGTGACTTTCTGGGAATCTCTCGCAACTTCATCACTAATAAAATGTGCTTTCACCAGCACAGAGATGGCATGTATCACAATTAACACAATTCAATTGTGTAGTTTGCAAAACCTTTACCTCCATTAGCATAGACATAAAGGACCTTCTAACACCATTAACAATAGTTGTACATTCGACTCTTGTTGCTCTATTACGTTTTGTAACACATCATACAAGTTGATGAGATTACAACCGTCTACAGCTTTTATGCACATAACTTTTCCATACATAATAAAATGATGCAAAGAAGATGTACATTCTAACCATAGAAATCGGGGCCATTTGTACAAGATTAATTATTAACCACATAAGCCAGATTGCTAATAAAAGATGTGCTTGCTGCCAAAATAGCTGAAAAACAATTGCGGGTGCTGCGGTGGTGTTGCGAGGTGGACCTTTAACCTTAGCAATGCGTAT
+
$,+'#-#$$;?.7-+,3%.$.2&66<A257@D<E33?L;E;(;:C:=<C<7:;I@K=5:6<617:336<;5&1'3:71##'3.+',%49=?HC<:,,:*,.4/.7:6217;785-/-($$&+486::;=::><B3307772,4/029:+%%%*&:@>6<?;251<<'79-&0709(E8./696%53698/22046)*,HCD6--.:+<9@E8-E:676-5'B<7@<;%%*<@<C9:;F9:?8514<85/8027BCA771'357%%'$8??EC7:=>8-;32.8(&%%$$0%;988:/$0;?=<C2>>@AGH@;@%*,,+&43401%5<B3-459<57<00123<8.9FBMA=<@88;4&,6+9@98F?8:8053C:72-)(&5<+&C09G8CADGF<8?5::;+211'168>FFJFQHB2=772133&&(()(;9A8?A:(%$*(''%#%&.'*)$$%4/*%%1@GD/4;E>::2231%%,7=989B,,?A@8:6#$'*.)''4+6?50.//+4;833$-143('/0.*&
@802fb33b-fa38-4af3-94c6-177f800cb672
CAAGCCAGCGTTCAGTTACGTATTGCTAAGGTTAAAGGTCTACCTCGCTAACACCACTGCAGCACCTATAACAGTGACAAGTCTCTCGCAACTTCATCACTAATAAATGTACTACCAGCACAGAATGTATCTGAATTAACACAATTCCAATTGTTGTTTGTGGTTGCAAAAACCTTTACCTCCATTAGCATAGACATAAAGGACCTTCTAACACCATTAACAATAGTTGTACATTCGACTCTTGTTTAAATATTACGTTTGTAGCTTACATCCATACAAGTTGATGAATTACAGCCGTCTACAACATGCACATAACTTTTCCATACATAATAAATGATGCAAAGAAGATGTACGTTCCTAACCATAGCTGAAATCGGGACCATTTGTACAAGATTAATTATTAACCACATAAGCCAAAATTACTAATAAAATGTACTGCAAAATGGCTGAAAAACAATTGCGGGTGCTGCAGTGGTGTTGCGAAGACAGACCTTTAACCTTAGCAAACGTAAC
+
))%$$$*/:=;2<'5'(.;@HA@ABF=FD5/<*64+'-0-*,=@3A68;?=;:?>8.1;?ACEBA6/(%'$$%%''$'-.012*727+-3%++663;BBG>CCAHF?52>->@AHC>(*+36(,;0.0135-.3/9:?.,96:<7B(95215*#%'%'%&.&(@<35GC:A'5544+8DI8<C;;>4:CE@DD<223=C0/B>6757+4313=A@@DFB><D935;.041.$ACC.5CE?;=;'&(,+/,+/23689331))*),,,.&4((-3476?>?BC=?==15;>835$-.48@@,>=385,$%&%&--%;>BIE;G833:?=DFHKJH9=CA??A?1,41098+$-%$,1(*&/2*6%&35B>:6K/*;6/%)5=-364%&%,1*8+@B??CG<BEGCINF:72840.36<+3+56?:FGBF?63.)(#$*$%0887&&4;AB8=>E<BC8-9-((3.A5.?3++C=D831)*&&*)(%((-887)*-,788100-0-@<2210.%&
@01fa9522-84ca-4941-8b28-bbe69ff04fdb
CATTGTACTTCGTTCAGTTACACGTATTGCTAAGGTTAAGGTCTACCTCGCTAACACCACTGCAGCACCTGCACAATAGTAAGTCTCTCGCAACTTCATCACTAATAAATGTACTACCAGCACAGAATGTATCACGACAACACAATTCTTGGTGTGTGGTTGCTAAAAACCTTTACCTCCAATTAGCATAGACATAAAAGGACCTTCTAACACCATTAACAATAGTTGTACGGCTGAGCTCTTGGGCAGCCTATTACGTTTGTAACACATCCTTACAAGTTGATGGTTGCGCTGACCGTCTACAACATGCATAACTTTTTCCGCCATAATAAAATGATGCAAAGAAGATATTACATTCTAACCATAGCTGAAATCAGGGCCATTGTACAAGATTAATTATTGTTTTTACATAAGCCAAGAATTACTAATAAAATGTGCTGCCAAAATAGCTGAAAAACAATTGCGGGTGCTGCAGTGGTGTTTTAGCCTGAGGTAGACCTTTAACCTTAACTGTACGTAACTA
+
%#%&(+%;C947*7?:G8;=2@../001&9A8*,09.<.)98:6-25,3$$'$%%08=B@9:996==C>5'$$$$$'-.2,//1219>=((;++282+'$&'37FFIEC:9;&<>@JNEGG==@C18:=6113&%(%%/./:<BH>1-80*6B;@41&'<5%'&1320%//3439==4)93)&+6+/9566//03;:.',>9),(+'(7($$-/(,.9<@EC=A:CC2,,%$&(+('$-/3110##$$(**,),/11235,-,.+.-+2$$&$&)*+/0EI9::9&+$####%*--//6=8.-.)'.$$%,<@1.6<>A;%*##$*:<74?@DA10)0&'87()(%@($$%,(2977@>A8<C86<4D<3=E/+6$3>,AA7:=+4.586&8:;=224.,.%&''&&&'+%%#0450'$)#%&+7/9856;?<<:?(;B:125EJ)$$(+210=6@49:6578''*'*-=?6000..'##$%$#&$''&(*%,0&(6(%%'1:;4++.0.%()0-117;,&2"
@7c743f92-cabc-48e1-8725-df402ea12157
GTTGCTTCGTTCAGTTACGTATTGCTAGTTAGGTCTACCTCGCTAACACCACTGCAGCACACCACAATTGTTTTCCGTATTTTTGCAGTACATTTTATTAGTAATTCTTAGCTTATGTGGTTAATAATTAATCTTGTACAAATATTTGTTCAGCTATGGTTAGAATGTACATCTTCTTTGCATCATTTATTATGTATGGAAAAGTTATGTGCATGTTGTAGACGTTGTAATTCATCAACTTGTATGATGTGTTACAAACGTAATAAACAACAAAGAGTCGAATGTACAGCTATTGTTAATGGTGTTAGAGGTCCTTTATGTCTATGCTAATGGAGTAAAGGCTTTTGCAAATACACAATTAGATTGTGTTAATTGTGATACATTCTGTGCTGGTAGTACATTTATTAGTGATGAAGTTGCGAGAGACTTGTGCTACATTAGGTGCTGCAGTGGTGTTAGCGAGGTAGACCTTTAACCTTAGCAATACGTAAC
+
$##"$3281..E6H69?9;E<:9,.3,$$(#&+0=7001.:))2535>FHB88,1,('&%$#$$%**)-95=0.#$#:>?A>>:.''*;1663710388;2HJHMA2..$3@AAA::6B=G@1@>CBFHHD?=A7=@=AEF62336<3=;C4%1;9340H7?:AA,+>:6:;<CAA?@49:A<+:;<438::=-+<BFB6>21;4L?+*13?E8986+.&-#-0177;>>;@<**560'(.21214=9><9>,8?EF>78891+0'%%*+,<;'%$+)1%%*0+/,78$3<=0@GDEF@EE5D?EI><8,C00*02-37:9'$2644/*787:%3882+*6KRQGF/BA;/,//967**+-5-$.?>C:9&%%'663135/@ZOIBCD?FKF:96;@)66@BE>>?9)EGAAE@3.;F@4:+-()$&&&*($%7.+,*+(+=;)$69568=D67:==(-$%#%.978::<<>9@CC<CB5=<C.)'644&-%
@5129cfce-d478-435c-bf6e-30c098ae6bbc
GTTGTACTTCGTTCAGTTACGTATTGCTAAGGTTAAAGGTCTACCTCGCTAACACCACTGCAGCACCTAATTGTTTTTCAGCTATTTTGCAGTCACATTTATTAGTAATTCTTGGCTTATGGTTAATAATTAATCTTGTACAAATGGCCCCGATTTCAGCTATGGTTAGAATGTACATCTTCTTTGCATCATTTTATTATGTATGGAAAAGTTATGTGCATGTTGTGAACGGTTGTAATTCATCAGCTTGTATGATGTGTTACAAACGTAATAGAGCAACAAAAAGTCAGAATGTACAACTATTGTTAATGGTGTTAAGAAGGTCCTTTTATGTCTATGCTAATGGAGGTAAAGGCTTTTGCAAACTACACAATTGGAATTGTGTTAATTGTGATACATTCTGTGCTGGTAGTACATTTATTAGTGATGAAGTTGCGAGGGCTTGTCACTACAGTAGGTGCTGCAGTGGTGTTAGCGAGGTAGACCCAACCTTAGCAATACGTGGC
+
#%&&'&,/1,.,+F5?58944A;:>28>DA,EL@G>2):5?>-0-/324>99:;KC;554//8B@>A/00/21/7445<>4;?9893%.)))45:=ACC<@CFA38:GFKJPN7;??>)(+<D9/26?=ABBE@@?7588A@C@8<?E==31>FH;?6-29:CF5C:*,-C8973;B?FIIGLP=BBFADBIKGC9<=9A@?A<=F=A*(2?@4++:.222/97.&''3/3&>*)'0B0:=6.>;&'-.331679;=8788/4((42235+%%&'$(4';B=(&%''.%'(.46B@CD3?BB:=1$&%((09>B<AC&47-(B=>BBDB=>A?7<2BIHC?EKHI?$$,99>()('133%,>AG@<;B:DACA??)7&%$'*57?5394<3381,,7=FGHE@7716;2?@6E@>CEEL=<=9AFDA::402-50&*&&'$&+-+%%/;598:5@64=9AGH2,+.:A>;>==.)/1)*;=21:.)'-*99;46:>E<6>111$#$
@d212e6cd-e199-40b0-ac2a-8bd6cd31968e
CATTATGCTTCGTTCAGTTACGTATTGCTAAGGTTAAAGGTCTACCTCGCTAACACCACTGCAGCACCTGCAGTGTTTTTCAGCTATTTTGCAGTACATTTTATTAGTAATTCTTGGCTTATGTGGTTAATAATTAATCTTGTACAAAATGGCCCGATTTCAGCTATGGTTAGAATGTACATCTTCTTTGCATCATTTTATTATGTATGGGAAAAGTTATGTGCATAGTATTGTGAACGGTTGTAATTCATCAGCATGATGTGTTTACAAACGTAATAGAGCAACTCCGAATGTACAACTATTGTTAATGGTGTTAGAAAGGTCCTTTTATGTCTATGCTAATGGAGGTAAAGGCTTTTGCAAAACTACAATTGGGTGTGTTAGTGTGATACATTCTGTGCTGGTAGTACATTTATTAGTGATGAAGTTGCGAGAGACTTGTCACTACAGTAGGTGCTGCAGTGGTGTTAACAGCGAGGTAGACCTTTAACCTTAGCAATACGTAACCC
+
*+)*$$'66;A@<7B-?./2;:F@@B;HA5.@JPGG<6(=9C>':;9<10;0-,2LL@$$*>@7EEHH9845$(%/034880/581DD637::;CA=;NOMD::=33;9E<C>65++()2<>>=?9C90-4<>BCC@=BMRIIDHGB:2)((&%'%$(3/-,',15899K???ELAEKEAB@DJHEMJ>:9A@B?FEF?77:=ADE>31$$,10))*G@;7+1.-,-'*'+2,*%%:12'@'(03>5B?82B9$&%#&(&%&&%(%*488=446:-((',&6<6+-*99/B=<C>BC)>=445)8.>>?>2?=?A@7:.'-D:<A5BGE8BC@GD>GGFJLJFGA6HGD80--9;;FB-%BI@;;=?355((*(-&;78)<'B<HDD75055>MEGI?D@IH?.7-1B:A@IGLELJ99?G96:++*?M<7859474ILL>8@055(%$=:2383A>>@EFDFH;;<860,,58341/1-.1>8:7A7B@<979*,/8+)):;:<2''%
@5d182c16-09b8-4233-a6ad-1edecf280dd6
GGTGTGCTTCGTTCCCTACCGGTTACGTATTGCTAAGGTTAAGGTCTGCCTCGCTAACACCACTGCAGCACCTGCAGTGTTTTTCAGCTATTTGCGGTATTTTATTAGTAATTCTTGGCTTATGTGGTTAATAATTAATCTTGTACCAAATATTTGATTTCAGCTATAGTTTAGAATGTACATCTTCTTTGCATCATTTTATTATGTATGGAAAAGTTATGTGCATGTTGTAGACAGTTGTAATTCATCAACGTATGATGTGTTACAAAACGTAATAGAGCAACAAGAGTCTGAATGTACAACTATTGTGGTGTTAGAAGGTCCTTTATGTCTATGCTAATGGAGTGGCTTTTGCAAACTACACAGTGGAGTGTGTTAATTGTGATACATTCTGTGCTGGTAGTACATTTATTAGTGATGAGTTGCGAGAGACTTGTCACTACAGTAGGTGCTGCAGTGGTGTTAGCGAGGTAGACCTTTAACCTTAGCAATACGTAATAACCC
+
#(-'&'12122;>:;-%&+.55F4722C378>9<;9=ELAFB+>703)264-4434*),HKJ:?<=>9766/20--'835>79:C@;HJ2255,''67)1443++-%79@@@,+454?))=>44;=/@29<8:547:=>CKH675&8/1($%#&&)'0C95/,$%,((0'<294>GIIK?DC@?<)48=;0D96957921--003:=<@CA+026,8,:;6B<==<472/1---++1,/048:%CD52)4'#+57:7/-3.AD?1CA8031243*&$$/#6<05@+19-(*(*(7))4%23,7;7;1+*:;=065&%33+://3&352E84;455<CFH?43&*.3./''4:7755'&,*.+-*.)?1<*&:79?><7++.4,55499=EEDFAH@>@71A%;35=@FNI8797=D44**)%$>%353,0BA@@B56A647(..B?=4=95-+7885A@7620+)1&'$()/.88@=PN;D8..$0(1.:422%(,$%"$&#$%
@faa6fcaf-b0b9-4e39-8fbb-2fd2f7951c96
CAAATGCTTCGTTCCGGTTACGTATTGCTAAGGTTAAAGGTCTACCTCGCCCCCAACACCACTGCAGCACCTGCAGGCGTGTTTTCAGCTATTTTGCAGTACATTTTATTAATTCTTGGCTTATGTGGTTTAATATTAATCTTGTACAAATGGCCCCGATTTCAGCTATGGTTAGAATGTACATCTTCTTTGCATCATTTATTATGTATGGAAAAGTTATGTATGCATGTAGACAGTCAGCAGTATGATGTGTTACAAACATGTCGTAACAAGAGTCAGATGTACAACTATTGTTAATGGTGTTAGAGAAGGTCCTTTTATGTCTATGCTAATGGAGGTAAAGGCTTTTGCAAAACTACACAATTGGAATTGTGTTAATTGTGATATTCTGTGCTGGTAGTACATTTATTAGTGATGAAGTTGCGAGAGACTTGTCACTACAGTAGGTGCTGCAGTGGTGTTAGCGAGGTAGACCTTTAACCTTAGCAATGCGTAA
+
,&'%%)&'5:07A3?+3H+8665233<<>G5BCC:)/)25>D5*56645811)%3,/5CGB679???BCJK@;552.$'$,-459<2?4;@=BI7900=AD:>BB@8123+50AFGG166=<994.+')6&%$$'$+8ABFEF@D:@?8>34?;:;*7@KN4=8448:(')A),7-D@>DA;?@CH@3EGC>9;7A@9AI=?@9=>950.&'+4/92H6%%)%&/55(').22..2-45%%%%#''+47>;8>=@@EHD<=77//%1/23?--6F<@..A''43AD8@B<==@@?B@9@A><><;76%)25@6787:DEADF>20***+0,0544%%+;:=/7C@AB=8,***)%-$51<78.-.?D;53722;00$$$&>>5,.0LI0<A>?@H:8C1/>8CEAB9<;<53&+43:;,,/0-.546180(()5;;CIF<=DCDA0/+))+.-.845?>;<<1://-,;<338;9;<9,4.,,**,14410110)&
@8ceca552-575a-469b-9c68-e70723b85cc7
CAGTAGTACTTCGTTCAGTTACGTATTGCTAAGGTTAAGGTCTACCTCGCTAACACCACTGCAGCACCTATAACTTTTACTTAGGAGGTATGAGTATTATTGTAAATCATAAACCACCCATTAGTTTTTCCATTGTGTGCTAATATGGACAAGTTTTTAGTTTTTATATAAAAATACATGTGTTGGTAGCGATAATGTTACTGACTTTTAATGCAGTACATGTGACTGGACAAATGCTGGTGATTACATTTTAGCTAACACCCTGTGCTGAAAGACTCAAGCTTTTGCAGCAGAAGCAGCTCAAAGCTACTGAGGAACATTTAAACTGTCTTATGGTATTGCTACTGTACGTGAAGTGCTGTCTGACAGAGAATTACATCTTTCATGGGAAGTTGGTAAATGAACCACCATAACCGAAATTATGTCTTTACTGGTTATCGTGTAACTAAAAGCAGTAAAGTACAAATAGGAGAATTACACCTACATCAGACACCCCAATGCCTGATCTAGTAACAGTATAGGTTGACACATAAGCTGACTGTAGTAAGCAGACGCTGATTTGCAGATGATTCTTCACATTTTGATTTACCATCAAAAACTATAGCATTAATAGGCAATGAACCTTTAGTGTTATTAGCTCTCAGGTTGTCTAAGTTAACAAAATGAGAGAAATGTCTTTCATAAGTCTTTTGACCAGCTTTATCCAAAGTAAAGATGGATGGAACCATTCTTCACTGTAACACTATCAACGATGTAGAAGACTGGTCAGTAAGTTTATTGGTCTTTTAAACTGTAGTGACAAGTCTCTCACTGGCTTCATCATAATAAATGTACTACCAGCACAGAATGTATCACAATACGACAGATGTCTTGTGCTGCCGGTACTACAAACTGCTTGCACTGATGACAATGCGTTAGCTTACCACAACACAACAAAGGGAGAATGAGTTTGTACTTGCACTGTTATCCGATTGGGGTTTGAAATGGGCTAGATTCCCTAAAGTGATGGAACTAGGTACCTATCTATACAGAACTGGAACCACCTTGTAGGTTTTGTTACAGACACACCTAAAGGTCCTAAAGTGAAAGTATTTACATACTTTATTAAAGGATTAAACAACCTAAATGGGAGTATGGTACTTGGTAGTTTAGCTGCCACAGTACGTCTACAAACTGGTAATGCAACAGAAGTGCCTGCCAATTCAACTGTATTATCTTTCTGTGCTTTGCTGTAGATGCTGCTAGGTGCTGCAGTGAAAGTGTTAGCGAGGTGAACCTTTAACCTTAGCAATACGTAAAC
+
/$+)&#$%458:>@5F3A13169A779;DCHF8AL?A6(5-=5)=?>C;:=:+1965;8889A1AC9>@/05/&&***49:;7<36-3=<65/*.114..0./6;0/2)6>@<@B;KJJ>>?:AJDHJE>I@*?6;-:@==A0,,,9<49603=DAAD,@,9887<=?>@DBF<=>(+B6)2<9>675'(+)&''(5A9@AAB>DCA5812?6//(6&%&+--;7@1>?=DEFD?1+645>9;CH4.IJIGF9E?.C<86*%'*/1+/&322(*2''%$5(HJKD?26,)(('11'&&0;3;>D9;BFAEHC2:-+/:<?>?B83//2=AFD2--2,(++-&&+DHB89343431<EADK:7>@;8122..8?8;F=>?>GJEA@//440263H;;;</)''';/)21,&&,.*'&*//07;667:GFG<@DD4C:74./(&(31+0=AF+%6:1<AC<9HGHHD612.-1(2*(+<:ABCA50964//6564'&#,0((7)9<93FJ8>DF-004G845.<E9<.,3//<A49@GE<;@>AC@?;:$00A>21@G86@;57@A@?=<?;EFMGHGA=OLIEFGII=1<D2-2/B=H@;<<46)4@?BF4/0-?DGA@><@@?HEA,/>B<A;79)=;=958.11E/;8/?@;:;KD@A?9-0/0,),*%0AC>8=97B?@@D?;@CHI>DCAHEA;<CC=,((?@;3A?;;24DAB=B<>C5942&337<+7)*;?B;2*0:=62AE9@E@@@<3*7,?:7':0,9$-32$*&40%%87>999?757@@@@B>7<;D866-&:?<=18)(%$&))-57:B?CKA>DAC>BB>@BCF2<3/+7388?D@33BA9?A:78'+200:>89>ECB.(//3299%29<;135:>A=::>D@%%798:65:>>>GC@=@;:'/002-''/>C;;A>G:=EJ&0B05/&''''5BHG8E.*?<((8>8>?:;((9)%')&$+1%//5;>;((-:@?/29.2@AC*A6%&=*1''-+5;8%0364:(<64;7623<?;89=?C@?3EIC:<:<96)47;=6*-&(-AD>:6719-0.1D2/B00,<B;;-><*026;977//*434>=@B836B@,,228GEA*8;,-*,-=>$$-)'$#(:197688872($($)A8FC@71,4336<::60DJ;;?3(7967:;431HK6<</1+BBE8D88:B><7*>@.1+%(',32??@E4@>>D70090+?@4<:<0:=@D8(((.>;>JI611998%%%*0(3&,0+-'$&2'&&)&#()337146-.0D511+++01(&
@129cf0c4-3551-47c1-bd37-3ff28addb088
CGGTATTACTTCGTTCAGTTACGTATTGCTAAGGTTAAGGTCTACCTCGCTAACTTTACCACTGCAGCACCTTCCGCACTATCACCAACATCAGACACTAATGCCTGATCTAGTAACGAGCAGGTTGACACATAAGCGCGACTGTAGTAAACAGACGCTGATTTTGCAGATGATTCTTCACATTTTGATTTACCATCAAAAACTATAACATTAATGAGCAATGAACCTTTTAGTGTTATTGGCTCTCAGGTTGTCTAAGTTAACAAAATGAGAGAGAGAGAATGTCTTTCATAAGTCTTTTGACCAGCTTTTTATCAAAAGTAAAGATGGATGGAACCATTCTTCACTGTAACACTATCAACGATGTAAGAAGACTGGTCAGTAGGATTTATTGGTCTTTTAAACTGCTTGTAGTGACAAGTCTCTCACCCAGCTTCATCACTAATAAATGTACTACCAGCACAGAATGTATCACAATACAAGAGATGGTTGTGTTCCCTTGAACATAATACCTCTTACAACAGCAGCCAAACTAATGAAAGTTTGTCATACCAGACTATAACACATATAAAAATACGTGTGATGGTACAACATTTACTTATGCATCAGCATTGTGGGAAATCAACAGGTTGTAGATACAGATAGTAAAATTGTTCAACTTAGTGAAGTAAGTATGGACAATTCACCTAATTTAGCATGGCCTCTTATTGTAACAGCTTTAGGAGACCAATTCTGCCAGCATCAAATTACCACAGAATAATGAGCTTAGTCCTGTTGCACTACGACAGATGTCTTGTGCTGCCGGTACTACACAGAGCTGCTTGCACTGATGACAATGCGTTAGCTTACTACAACACAACAAGGGAGGTACTTAGGAGGTGCTGCAGTGGTGTTAACCAGGTAGACCTTTTAACCTTAGCAATACGTAAGC
+
.$'('$&(.45?5?0?*8)*-(.4517-%;4)33;/--27;F>6///1***($"$%%)+*34<765644-+*($$%'+,+9@FHUIE@@70A%%;1048CIGCC>=>952)/7<>435622302F/>:<C;A;<0'%%%--5A/+.1/<@())-*443;:ESQF;9113,>2:EDBTJHA.5EEGG>>EJ?CIF0+A?<<DB;>-693<AKIII,,,/-.226<?DGIGB:)+<:54$#&/<?:851B8?I<6/@185:2SFGCDA2>4435$(+1*2,:>B;<>>GH7?*884:<BGJI><6*001333211/'9('$$-675,*=?@@=(+;160114709171/7()2$*,'(.7A;438:<4=84:61A<EC?0)<&47:393BC-12332>>J7:7ABI==6&&&--1<7;345*/08><)0'%)#,&()*.4:<A=:</+<HE3300CD><BE@ABCE?89<?;:9B9=B3,+&6'0=DB336B6B;:<63146886:46698201287;:045(,,*38%*(5;>=+.@98+)&2,/-9AGGDCAH>:EAB>:D+./5BAD?JRD61387;EHEDB;<8?7<A/,-00,,---459:82D>6FHJI@;+;7'6-&<A3++.>K@@<;<,$$++0311-;<2%%%&1CEFH>5479;8&(%$+'%)/588<::;33=A983*?BC>24258==6FE@BGG55,*)01;=6346E6)-&%$%&*4/BB:($#%$&-.7=2D:H:%&122=2BAB@:6*/''0'4$$:*2@8.*++)$#(/++0C46324449?<CF@3:46/00,,0/0*%&1>&+45:9FC>888<=:<12,(+F2-=<<=)9;088*'0;>2<@>0D7/),:($##&;?2HCDF=J1**2*<8<74/*'-%%).590@??=@<;>42122%868777;62&$&%
@6fddb39e-b493-48b1-b4a4-fd2667a12aea
CTAGGTGGCAGCTAGTTCAGTTGCATTGCTAAGGTTAAAGGTCTGCCTCGCTAACACCACTGCAGCACCTTTGTGATACATTCTGTGCTGGTAGTACATTTATTAGTGATGAAGTTGCGAGGAGCTTGTCACTACAGTTTAAAGACCAATAAATCCACTGACCAGTCTTCTTACATCGTTGATGGTGTTACGGTGAAGGAATGGTTCCATCCATCTTTACTTTGATAAAGCTGGTCAAAAGACTTGCTTGAAAGAGGCATTCTCTCTCTCATTTTGTTAACCGAGACAACCTGAGCTAAAGCAACACCAAGTTGGCTGCCTGTGTAATGTTATAGTTTTTGATGGTAAATCAAAATGTGAAGAATCATCTGCAAAATCAGCGTCTGTTTACTACAGTCAGCTTATGTGGCCAACCTATGCTGTTACTAGATCAGGCATTGAGTGTCTGATCATTTGGTGATAGTGCGGAAAGGTGCTGCAGTGGTGGTAGCGAGGTAGACCTTTTAACCCCTTGGCAATACGC
+
.'$&%'$%$&$&(%'#+%*.-0$%(()&%,0'5?HC543(D;F@)246:&&'(((;>B:$)A<<*.8AA?;8.1-,.03:=?89=96-:;8A,0?;;;FGM:79/2CHGCB1&%25.&&&.+$(?BDA@B=:7+((8)BHE?*(0=>D<9<16((.(67?:A<387>EH<>@3?AEF<>=95$$5@;AA/''22(%*4*6<<<:HHAHC?AH5$(3;;4''@=;848/-(2,)66>@B5&6CDC@.#$$,,3*($)(&'()05;/>%A;?=@BFB8:5'$(%'%(.26%/0,,+(&'$$$%%&$()'()&("'###+*11/$)#((((/?@28:@>FGGCIF<=5A?60*):=155504/*8)207*:?@6;<<B73B/8787<=:FGG7<?=<>61A2EDDD6-*+/(.27,3.$&''2:<B??8?B=80C(B@CFFG0.A>6/6%'++'$%&(7096145752<<E1?8*:<A8<922-:2-2-/4+303/*-1)()543853973520&+'+)2/-,(%"
@74c5e3d6-2aed-46b4-a30e-967e9dcd6134
AGTACTTCGTTCCGGTTACGTATTGCTAGGTTAAAGGTCTACCTCATGTTCACCACTGCAGCACCTGGCTTTATGTTTGAGTTGACATCTATGAAGTATTTTGTGAAAATAGGACCTGAAACGCACCTGTTGTCTATGTGATAGACGTGCCATGCTTTTCACTGCTTCAGACACTTATGCCTGTTGGCATCATTCTGTGGATTTGATTCGTCTATAATCCGTTTATGATTGATGTTCAACAATGGGGTTTTACAGGTAACCTACAAAGCAACCATGATCTGTATTGTCAAGTCCATGGTAATGCACATGTAGCTAGTTGTGATGCAATCATGACTAGGTGTCTAGCTGTCCACGAGTGCTGTTAAGCGTGTTGACTGGACTGTGAATATCCTTTATAGTGGTTTGTGATACATTCTGTGCTGGTAGTACATTTATTAGTGATGAAGTTGCGAGAGACTTGTCACTACAGTTTAAAGACCAATAAATCCTACCTGACCCGTCTTCTTACATCGTTGATAGTGTTACAGTGAAGAATGGTTCCATCCATCTTTTGCTTTATTAAAGCTGGTCAAAAGACTTATGAAAGACATTCTCTCTCTCATTTTGTTAACTTAGACAACCTGAGAGCTAATAACACTAAAGGTTCATTGCCTATTAATGTTATAGTTTTTGATGGTAAATCAAATGAAGAATCATCTGCAAAATCAGCGTCTGTTTACTACAGTCAGCTTATGTGTCAACCTATACTGTTACTAGATCAGAGGTGCTGCAGTGGTGTTAGCGAAGTAGACCTTTAACCTTAGCAATACGTAACCC
+
$)01115<<@?)6.,=-;;;CDFECD??6CG>?B,457BA/34.5%%#"##'+3-,AA<<@ADGH?82&&&&0%$#%.*/8,-3DBGCKK=;?-,&D=EFHGBBB=9<;@A9A<+,+*(&(;;?@BFE=65;6<<>==A<><>:6-)2+45.7/((BD1:5:?67?/F77@@HEHG>>ALOJB>=JKHFBJ@?10-$))2+;>6:GN@D@>IC=@D><B@AKJF9=<AI<<96>O@HJ<BFE?A9G72A2/48=?>AC;EI:<;IK@=AF59;ED;43=:0*,,-:;>32388K@@?:<B>8723=?DA;*-<;7,8;8EDD<>=<7563*.?E<23/)<9CEDCCB:&&*&%++.C+$=<?=++,><30703<@BGB0-6',:2:56++-12,.5;&9;@7F*3533FGABE>?G6B=AFD=G9=CC>BGII..1%'<@>:=A;11@>11)+3?>FFF;AEEGHABIIEHOC=,'0'3=FDIC@9:@7+-'()%$%$(9:FIGJJ:9=;?@EI?@??AAE@>'--==<<=88?BCBJIDLC>@;BAAKJD9-EGHB*'(?B26ADD+%?EH:&4<EED=>@@D/*;AHJG?:DA9+:29:@C<2<=:4'%''0+.*5)565574-5<.0D?@1-75&7C,-:A8<204+7944119844@<8?AEBDDGIC@00=<A;2,?<40.)17+<=2,421'"#,75+'0,)46<<G*2DC9>A=<=3-;$CEFEB?>6*&;72=>;)&'1:9:9%488/21A?:64G@BDK=77<=@?<@;<(-),)#%%'(,++999C<878979:G73200.')#%%
@e20232d5-0ccd-4b28-8ab5-80af27da0413
ATCATTGTACTTCGTTCAGTTACGTATTGCTAGGTTAAAGGTCTACCTCGCTAACACCCACCGCGGCACCTTTGTGATACATTCTGTTAACGGTAGTACATTTATTAGTGATGAAGTTGCGAGAGACTTGTCACTAGTTAAAGACAATAATCCTACTGACCAGTCTTCTTACATCGTTGATAGTGTTACAGTGAAGAATGGTTCCATCCATCTTTACTTTGATAAAGCTGGTCAAAAGACTTATGAAGACATTCTCTCTGTTTGTTAACTTAGACAGCCTGAGCTAATAACACTAAAAGGTTCATTGCCTATTAATGTTATAGTTTTGATGGTAAATCAAAATGTGAAGAATCATCTGCAAAATCAGCGTCTGTTTACTACAGTCAGCTTATGTGTCAACCTATACTGTTACTAGATCAGGCATTAGTGTCTGATGTTGGTGATAGTGCGGAGTGCTGCAGTGGTGTTGCGAGGTAGACCTTTAACCTTGTAATACGTAACCC
+
'%'$$&&.*::65<?3D6C7L:8:<2225>=4:GLEAC1+<:E@1636:=<<8((()+&$%$&%&)/485:;9+&%$34<AF6<0;>8.&#-29989222<@F>II=<BAB>>;<))D>77/'%&'EGE2-9'-)$*((,(''$$,(&6:004C=;;<:?=496@EEBGI:89===FJ=945(%)4*$+-4@:92FBE>>DLIAG>449:??BC&'@DDI;:>><64-.24.CIF8%7=**:6***1)&$&)-&%,%(-,<@B7600'%&'-../0%AB??),76>55=*0016/F7%14=-''()*$&+*(+EFD=AB=BEGAG>=GJDF@EB=75677>??96**+5531;797-08?JA7.;1??<8;=:1=:8:>.34;9@'98889;@<6.A9)=@?>66<C6BB6632+68;683///0+(77985*=>>9:C:=<+$)$*(%%(%%--6:40023'%-%%)%$(*-9:++2<B=H:=,420/'#+*++----*$$%
@73ada8b2-0767-4b66-b7e2-de43c000bcf0
CATTGGCCACTTCGTTCAGTTGTATTGCTAAGGTTAAAGGTCTACCTCGCTAACACCACTGCAGCACCTTTGTGATACATTCTGTGCTGGTAGTACATTTATTAGTGATGAGATTGCGAGAGACTTGTCACTACAGTTTAAAGACCAATAAATCCTACTGACAATCTTCTTACATCGTTGATAGTGTTACAGTGAAGAATGGTTCCATCCATCTTTACTTTGATAAAGCTGGTCAAAGACTTATGAAAAGACATTCTCTCTCTCATTTTGTTAACTTAGACAACCTGAGAGCTAATAACACTAAAGGTTCATTGCCTATTAATGTTATAGTTTTTGATGGTAAATCCAAAATGCGAAGAATCATCTGCAAAATCAGCGTCTGTTTACTACAGTCAGCTTATGTGTCCAGCCTATACTGTTACTAGATCAGGCATTAGTGTCTGATGTTGGTGATAGTGCGGACACAAGTAGTGGCACCTTCTTTAGTCAAATTCTCAGTGCCACAAAATTCGCAAGTGGCTTTAACAAAATCGCCCGTCTGCCATGAAGTTTCACCACAATGATCACACTTCATGAGAGTTGAAGAGCACATTTGGTTGCATTCATTTGGTGACGCAACTGGATAGACAGATGAATTCTACCCATAAAGCCATCAAGCTTTTCACTCAACCCTTGGTTGAATAGTCTTGATTATGGAATTTAAAGGAAATACAAAATTTGGACATTCCCCATTGAAGATGTCAAATTTCTTTGCCAATTTAATTTCAAAAGGTGTCTGCAATTCATAGCTCTTTTTCAGAACGTTCCGTGTACCAAGCAATTTCATGCTCATGTTCACGGCAACGATGCTACACCAGGTGCGCGGTGGTGTTGCTGAGGTAGACCTTTAACCTTAGCAATACGTAAC
+
0**++*('/6936,,.F2:02')))-./82+('+%11%-<7A;3787>677::9BHF5))%&088?GCBFB??4)))5:HHBI7/1EHGDH:BDD9>BFH>HF?>HHK?>,)&69<672$00<@?=585377:@FMIILHG60F@A@EAQF@89>80$$%%'*((4D>>>HB89:A@KI60--:=BCD5229?69?:3FHG@FF)<7<A>9<=DE183HGH?72461)1AD;=GC83'>9;;9:<@<1)064??@GC@8=%;&?<:A?=2=-@,'007::CF2H?CG?=>@B?CE>F2.8/<>C,5EKB1+/3:GC<A?@HJFCFA;@EBDI??=FB??'<B55%%??>1.,%"(/34@935/*$$+-7JH5.D??B>@DMCBHG6??-*)76=4,&&+477+511@2+9;-/)*99=B=?<=11/)>-.400-.)-B?<IDHA<<@@D8@9*$$%&676E76377=5HH3GDB@EFJM@=BG9;4/:=AB=:B+B?A=84545=:2F>@A-18,1A@>@?@;@3>JI=/,6+,,-4<DADGH<7812B25>?;D2/>E7+++6:13EFF?E7?;<81831((-/'8??7AAA.31F<AAGEGA=DIG?6BA8++.479GFFB?CB<7796*(2(:AD?6DDO?>GKI:JC;4@AA96663-.''/%*$=<104>:@:;2633?<A:<@B;LCDC6;57<*D3%,:;GB::AHL<278@AFBBCCCCNN2?@A<>5:C=71EE%APQ>AAD69>A975739969<DFC2)+>D52'4)56<3?E8DGEDCCHLIE>FB366>=MDA0>A4+&((./,6::=MKE;:8&*85A1BB=/;=/++(&&###$%%#++0,''4$)'+0+7876+(/&$&/+3/%%-55:56,:9%#$%*,,;B<<<;6)'$
@2e0269db-3590-41f6-b6b3-d6547fae5133
CATTATTACTTCGTTCAGTTACGTATTGCTAAGGTTAAAGGTCTACCTCGCTAACACCACTGCAGCACCTTCACTTACTATCACCAACATCAGACACTAATGCCTGATCTGAAGTAACAGTATAGGTTGACACATAAGCTGACTGTAGTAAACAGACGCTGATTTGCAGATGATTCTTCACATTTTGATTTACCATCAAAAACTATAGCATTAATAGGCAATGAACCTTTAGTGTTATTAGCTCTCAGGTTGTCTAAGTTAACAAAATGAGAGAGAATGTCTTTCATAAGTCTTTTGACCAGCTTTATCAAAGTAAAGATGGATGGAACCATTCTTCACTGTAACACTATCAACGTGTAAGAAGACTGGTCAGTAGGATTTATTGGTCTTTAAACTGTGGTGACAAGTCTCTCATAACTTCATCACTAATAAATGTACTACCAGCACAGAGATGTATCACAAAGGTGCTGCAGTGGTCGATAGCGAGGTAGACCTTTAACCTTAGCAATACGTAAC
+
(&#$(),/?L>E9<-D3I45:=@LEJG=A7@5;;G4PM2,@:,('697<=>FA356;=1052.,535;8;/3($$'3@5AAD@>B@5@<5E>>@@@98>6:8A@?A<537*%$%"$$&+1?.%%(*3*875>68:>60*+BGMKC77;CFD/((*(30:KGHMO47776A78>MI.KN<?=CNLIE>=MPGC@=/(HKIFG1:<:79257:;G9223G@B<---C99FFF;6C@@>867'8?GA,C.1?F<1,)7C;9>JHECSEDHB?=:,80)5HED;?A@)7>>C2,?CLM@DCA@=<)&''&72EB>58FQJ<7B<=HFFHH1CB@666&54@99A18A0*<;=5--)&'''')1(.+-9;AA=;5F1=B>33/@H?99:?99;CA/9=3?B;2%49<=?B7:5<52'9$$))(,:6<AEB=EHEAGD:1043DFEQQ@@9056-.%@,,.8=F;=BA$3?AB=J>55D?3-+-*(()*(-)'24$%'0/))(40-.-./89>974764+'%
@15b29039-086d-4b46-bfb6-e4b1c4e7bf98
CATTGTACTTCGTTCAGTTGTATTGCTAAGGTTAAAGGTCTACCTCAAGCTAACACCACTGCAGCACCTTCACTACTATCACCAACATCAGACTATTGCCTGATCTAAAGTAAGCAGTAGGTTGACATAAGCTGACTGTAGTAAACAGACGCTGATTTTGCAGATGATTCTTCACATTTGATTTACCATCCAAAAACTATAACATTAATAGGCAATGAACCTTTAGTGTTATTAGCTCTCAGGTTGTCTAAGTTAACAAAATGAGAGAGAGAATGTCTTTCATAAGTCTTTTGACCAGCTTTATCCAAAGTAAAGATGGATGGAACCATTCTTCACTGTAACACTATCAACGATGTAAGAAATTGGTCAGTAGAGTTTATTGGTCTTTTAAACTGTAGTGACAAGTCTCTCACCAACTTCATCACTAATAAATGTACTACCAGCACAGAGATGTATCACAAAGGTGCTGCAGTGGTCGTTAGCGAGGTAGACCTTTAACCTTAGCAATACGTAACGCT
+
%'&('4%9941,6,*%$),$(&&+-9>?5>KME=7%-8:B=2..-))'#$*233=EE>'):8;;;=;<:-1'%')053/3*:+D1>:2C((.,/&$&---1005:4,'&%*1'#,-*%$('>(:7379=9?D8ICGH;?@DKLJ5111?55?CEHWUO9>===B>@FRIESG;A<CILJAADD=8324''>DD>D>BC-7@.''')''18:7;<G664:99FHC;9A6:7312$?CFD+@),+@'70FCDA<?KEADJJAC<>8813-+-*5BGJDJMQCB?=B8?CEJI=:@AFB=211224%%043+895321;AAI<567388:?DBCMC?;:<55;,5@GG2(B?247AC@=()&.'$%''.)5+9BA>*9*>:<<>7-87ENIGBHFDAB5->?>>:A>?8534:>3./=&$2841;@7+49EBJIICDF6@><NN7-(*222*'1)($(7;058B%9>GFDD711=?9-(%%).'((,11.FIAC:GNM@G:96+78FEH*%8;9313,+-&
@b416e70b-2edd-43b3-a7e2-5d555a5c8491
GTTGCTTCGTTCAGTTACGTATTGCTAAGGTTAAAGGTCTACCTCGCTAACACCACTGCAGCACCTTGTCGCAAAATATATACTCAACTGTGTCAATATTTAAACACATTGGCAAGTAGCTGTGCCTATAATATAGAGGTTATACATTTTGGTGCTGGTTCTGATAAGGAGTTGCACCAGGTACAGCTGTTTTTAAGACGACAGTGGTTGCCTACGGGTACGCTGCTTGTCGATTCAGATCTTAATGACTTTGTCTCTGATGCAGATTCAACTTTGATTGGTGATTGTGCAACTGTACATACAGCTAATAAATGGGATGTTATTAGTGATATGTACGACCTAAGACTAAAAAATGTTACAAAAGAAAATGACTCTAAAAAGAGGGTTTTTTCACTTACATTTGTGAGTTTATACAACAAGCTAGCTCTTGGAGGTTCCGTGGCTATAAAGATCCGCACTATCCGCAACATCAGACACTAATGCCCTGATCTAGTAACAGTATAGGTTGACACATAAGCTGACTGTAGTAAACAGACGCTGATTTTGCAGATGATTCTTCACATTTTGATTTACCATCAAAAACACTATAGCAGTAATAGGCAACTAGACCTTTAGTGTTATTAGCTCAGGTTGTCTAAGTTAACAAAATGAGAGAGAGAATGTCTTTCATAAGTCTTTTGACCAGCTTTATCAAAGTAAGATGGATGGAACATTCTTCACTGTAGCACTAGCAACGATGTAAGAAGACTGGTGAGTAGGATTTATTGGTCTTTTAAACTGTAGTGACAAGTCTCTCGCAACTTCATCACTAATGAAATGTGCTACCAGCACAGAATGTATCTGGAGTGCTGCAGTGGTGTTAGCGAGGTAGACCTTTAACCTTAGCAATACGTAACT
+
%''$CD?7<L8E<A<>>;?GA@BFHGK>9<@8510'22=;/562.+.083/9EG>;</:;CD70,,,+$'''8:7997)18:C957/79==A?HLB@=GF=@6?650224%&$&'#9338=/:18)92>?81,()((-(@%DBB8;9;G>;=:@GJGAI80$(;:;:,(+8(,3:;-91;8@:667;.0;:<;;103*$&,44;9:(G>A@?5.,-43*1:75A49CB;5><78:B::D?BHIDBDD87:937=;9@=6428<<=?9/=A:@AE93<DB<=CC=CE5@:BC9@AD>A?=8;=E8A*:;AB?:%%9B</);):8:72811///<?<686<?DBDGA<DIHG@@E67H>:BGG0()6=GD77;99?=FA/&$(..9@@ABGG<=:++/'#''**145$3EGG60-<D);<2*D<<.@D???=809AHB?DBIC?9<=:;7.+/))7#$$$,$%%)),13897@+,;9?;<>DA:8/,;:::=>75EJ*%%(C5,+,0$'+86>3;:=73A@I@?A0/<6FKNABCBD8:AHEFPQJ>0::;>@<7$C?A3276HKJIED;;=6<;A<7C:3.;/*-.<:55%+.$996333,(/(#&%%(((*3497?691,+-,))+=287$30-ABA,4*JHAFEA541/%/(76-.6/@<<8<?=BB:79859:AHA@742)7=FRS5+&*:7$.87,.)+.>A../$$#'&+16<:5>A:76%,-.1%%#&&&''%$$,'07*@834.))%$)-+:7,+/6'''<78;;=:94)&8=@@4A<9,553216;?-8'(-'%'02:;B*$+*(*$$(0,+<+4>57.:@D?9EA5ABB=84<%$'$867-?>99?>E/9'1$**')*.<DGDD:=;<1288886)#$$'$$%(+,.+%
@94c37c3d-dbe1-4bdf-83ce-8a77419356dd
GTGTACTTCGTTCAGTTACGTATTGCTAAGGTTAAAGGTCTACCTCAGCTAGCACCACTGCAGCACCTTCACTATCACCAACATCAGACACTAATGCCTGATCTAGTAACAGTATGAGTTGACATAAGCTGACTGTAGTAAACAGACGCTGATTTTGCAGATGATTCTTCACATTTTGATTTACCATCAAAAACTATAACATTAATGAGCAATGAACGCTAGTGTTATTAGCTCTCAAGGTTGTCTAAGTTAACAAATGAGAGAGAATGTCTTTCATAAGTCTTTTGCTGACCAGCTTTATCAAAGTAAAGATGGATGGAACCATTCTTCACTGTAACACTATCAACGATGTAAGAAGACTGGTCAGTAAGTTGTGGTCTTTTAAACTGTAGTGACAAGTCTCTCGCAACTTCATCACTATAAATGTGCTACCAACACAGAATGTATCCTAAAGGTGCTGCAGTGGTGTTCAATTAGACCTTCAACCTTAGCAATACGTAAC
+
'+/5079:5:@;@6865355=86:<C;D7*49034'),..)%''%'(((1)%(*.03576::0;6=7?.+):3308-,3<26105));782*127343+1,()1)**=3..-33%%%))7,0,*365'36=988--4+2;A+'''2..28:AKL:'4==<7-/8B:;=41..14587878<9;<>63<6200.((3<A)%-/234%$#08<<:<=<&$+:)+/)'-$)*,'?7)-<6'2-@,*%=*.4-<J@+%0/6))*+'$*&)*1/.+'13./*1*,+-*.+$%#$)4@04)%+++67;993;@=1.2@8:<-+)4)3??:<:(;:@CFJFH@>;C@?50;6(+/7A@A1,07),1--174E9;;@1:2=.>@2,<:?=;CD@>==?3=:D>>?:3551521&&<422@@=<E<?7+%'(('%&%(.#&+.*3223/(2,--7%%6),9%':58?;/669B7943)-+('(*$$3($#$$37/-,,1(,5(%%348@2$
@b54e12a5-ba45-430e-a0e5-49549291bfa9
CGTACTTCGTTCAGTTACACGTATTGCTAAGGTTAAGGTCTACCTCTCGCTAACACCATGCAGCACCTTTCCGCACTATCACCAACATCAGACACTAATGCCTGATCTAGTAACAGTATAGGTTGACACATAAGCTGACTGTAGTAAACAGACGCTGATTTTACAGATGATTCTTCCACATTTTGATTTACCATCAAAACTATAACAGTAATAGACAATGAACCTTTAGTGTTGTGGCTCTCAGGTTGTCTAAGTTAACAAAATGGGAGAGAGTCTTTCATAAGTCTTTTGACCAGCTTTATCAAAGTAAAGATGGATGGAACCATTATCACTGTAACACTATCAACCAGTGAAGACTGGTCAGTAGGATTTATTGGTCTTTTAAACTGTAGTGACAAGTCTCTCGCAACTTCATCACTAACTAAATGTACTACCTGCACAGAATGTATCCTGCAAGGTGCTGCAGTGGTGATGTAGGGTAGACCTTTAACCTTAGCAATACGTAAA
+
&$)/;@2787-;3=357&;69H:;<4C;A/47C5=,896;=-6691&0&&-++,697'+*/.,,+('#&/))%&,&/1.26451.*)%<,1B@HEDG@86*'+,,2=5*32F7223B,%%%3C2ADC;01,-,/56+;<>2-547=6*6:;;436<0BLJ4,''))6+*/<=9;?%',./3:><BDJLK=AB5/30027540/<)01$<<;9;:)*)#%'(??FBDA$)0%-'(5,(5:70<.4<K=?<G=A349>>0BFF4&&$*''&$%&$)'&./)+45&+111998==56-))).(*39AC;8:C118A>?C=ABE;6/,)73#$$&(*,5>36:6;<6:3'$(%#$#%+061.84+F277&0=5:MB++.?A>GJLDA>CEA365&:/1:55)8=?A?36(*.'0324$$/265>:(1:IIFEF7>@2)$&%(,02:=KC<00%%+%%&56)6?=9;:54-<0++0$%*'&&+0148=87094402212(=<G?;:--+-+'
@22602192-a6a7-41ea-b8d6-14810688cd69
CAGCATTAGCGTTCAGTTACGTATTGCTAAGGTTAAAGGTCTACCTCGCTAACACCACTGCAGCACCTCTGTGCTAGTAGTACATTTATTAGTGATGAAGTTGCGAGAGACTTGTCACTACAGTTTAAAAGACAATAAATCCTACTGACCAGTCTTCTTACATCGTTGATAGTGTTACAGTGAAGAATGGTTCCATCCATCTTTACTTTGATAAAGCTGGTCAAAGGCTTATGAAAGACATTCTCTCTCATTTGTTAACTTAGACAACCTGAGCTAATAACACTAAAAGGTTCATTGCCTATTAATGTTATAGTTTTTGATGGTAAATCAAAATGTGAAGAATCATCTGCAAAATCAGCGTCTGTTTTACTACAGTCAGCTTATGTGTCAACCTATGCTGTTACTAGATCAGGCATTGAGTGTCTGATGTTGGTGATAGTGCGGAAGGTGCTGCAGTGGTGTTAGCGAGGTAGACCTTCAACCTTGGCAATACGTAAC
+
%&##$%%%##&7;C0C035:=ABFE<HCHB9JNFB76*G?KD$:>9078;B0.?DEA03?8@2/AGHDDC3<24.,*887B644?BH9:<.)/@BCBD=33D9--+&488>>L@9@0;?5<?ADDFDE6)).7;;5B;7''*-($&1*2349=APJFJJ=<<>ECKI=7228A766(,,8:4<;7?D==5/51>011<>>@;;=1::=<@;8EAH6CGC*%-0A0&$556>>BDE9+A@ENNHA>=(/25ADN;62))./0006:A1=3;;11DFH=9H/.3,29?1',FPH@>EG@HJFG<?JI??EF>??B>DAA@?=))3707.(>IF?>655212--;9B<<=9:@FLH;7B0@@604.%5:2/$%$'&&97@*B>>>BCE<73FE1B?E9$$?DCEBBBD?:=5602A?=@>$#BC?<EEF@@A><;3/8.((588110%%3:C?<;/..1=HB=79:1?430$()+,650--#(('('*%,*62../0-3.$
@eccb5df4-4dac-4127-9ec9-bbd70fccf1c0
CATTGCTTTAGTTCAGTTGCATTGCTGTTAGGTCTACCTCGCTAACACCACTGCAGCACCTGACACTAATGCCTGATCTAGTAACAGTATAGGTTGACACATAAGCTGACTGTAGTAAGCAGACGCTGATTTTGCAGATGATTCTTCATTTTGATTTACCATCAAAAACTATAACATTAATAGGCAATGAACCTTTAGTGTTATTAGCTCTCAGGTTGTCTAAGTTAACAAAATGAGAGAGAGGAGAAATGTCTTTCATAAGTCTTTTGACCAGCTTTATCAAAGTAAAGATGGATGGAACCATTCTTCACTGTAACACTATCAACGATGTAAGAAGACTGGTCAGTAGGATTTATTGGTCTTTTAAACTGTAGTGACAAGTCTCTCTTAACTTCATCACCCCAATAAATGTACTACCAGAGGTGCTGCGGTGGTGTTCATGGTAGACCTTTAACCTTGGCAATACGTAAC
+
-%$%+#$%&"+&+;(4')('(&*7CC/:,)'E?G=+351B<<?.?;>NK/((/..5520)'.*0683=>:75'@:?:/?+:8G855=I;6679MAC96<77:>9;E@KCJOHF9:DC?*4578.-020DOM5/,8:8:<=IL;;HD?,>?;9@ELH7:8:00?;7,656=5=E/3746?9442+*6;222>=>AJ@10A8>>6786IFB>8B?4?G<;9D@9:9CHDBAA==G==::5,((,1,5)-.**-66792:9>A0-9>GHAD?CC?D5,,..(,8++%=>D445=AGNIEGC0,$%(&,6@91;AECA=7;@>875EB87;3<=?9(15.<B>>278:01,2&.&(*.%%(5.'.:==:@?@ADLJ<CIKDAD<@AA86+0*+5-44:)88?2,$$$-889><66=2BGA;>-:=;@<DGE?&&=<8)4-%)&##&'*%((*())(/+,))*'0.4-'',-0(%%
@a71444ea-5110-4c07-86f0-abc0cc4558e7
CAGTACTTCGTTCAGTTACGTATTGCTAAGGTTAAAAGGTCTACCTCGCTAACACCACTGCAGCACCTTCCGCACTATCACCAACATCAGACACTAATGCCTGATCTAGTAACAGTATAGGTTGACACATAAGCTGACTGTAGTAAACGGAACGCTGATTTTGCAGATGATTCTTCACATTTTGATTTACCATCAAAAACTATAACATTAATAGGCAATGAACCTTTAGTGTTATTAGCTCTCAGGTTGTCTAAGTTAACAAAATGAGAGAGAGAATGTCTTTCATAAGTCTTTTGACCAAAAGCTTTATCAAAGTAAAGATGGATGGAACCATTCTTCACTGTAACACTATCAACGATGTAAGAAGACTGGTCAGTAGGATTTATTGGTCTTTTTAAACTGTAGTGACAGTCTCTCGCAACTTCATCAGGTGCTGCAGTGAATTGTTGCGAGTAGACCTTTAACCTTAGCAATGCGTAACCC
+
(($(*02?;=L.D9A;<<++:1572599.=:H5KF4%0:6=7&4677..5529=BNCA=589@BAB;G?;<-*,6>71'39<BCD500;?A@EABCIHC:688,)7+-0DP;778@7665;D=@>=B5<8;<57;8EILHFBHDJB3%%%%4/..3=CFJC35ABE:@=CWIHL5A117BDGA97$AC@FC3+EGHGK>@C@BG1.1141:;B?<@A>@?=<EFOID8<DA=>113.9=@D7F37.@+66;03=9@DCDAJPE>%%''/007/2>@6668$A>@=<@@;:7::8:@:27>?71.LEKC;7?A=70A@111ADEKIB?C2A@B55/<DDE;&(7A<67ADA81>A=;>435/2-.9-EBBCB<:E5=<;6*'3<63358DCKNKFB??98;?9D9@BC96506?=B9@*-5('(04,'A4>?=CJH>449<>***+8)+&#),4=B9D@FBE?C:5002)46>;%%-//**$$%
@33e48059-ac5c-4d62-bc17-ba60435034cc
CATTGTACTTCGTTTCAGTTACGTATTGCTAAGGTTAGGTCTACCTCGCTAACACCACTGCAGCTTTACTACAGTCATTATGTGTCAACCTATGCTGTTACTAGATGAGCATTGAGTGTCTGATGTTGGTGATAGTGCGGAAGTTGCAGTTAAAATGTTTGATGCTTACGTTAATACGTTTTCATCAGCTTTTAACGTACCAATGGAAAAACTCAAAGCACTAGTTGCAACTGCAGGAAGCTGAACTTGCAAGGAATGTGTCCTTAGACAATGTCTTATCTACTTTTATTTCAGCAGCTCGGCAAGGGTTTGTTGATTCAGATGTAGAAACTAGATGTTGTTGAATGTCTTAAATTGTCACATCAATCTGACATAGAAGTTACTGCGATAGTTGTAATAACTATATGCTCACCTATAACAAAGTTGAAAACATGACACCCCGTGACCTTGGCTGCTTGTATTAGGTGCTGCAGTGGTGTTGGTGAGCCTTTAGCCTTAGCAATACGTAACT
+
*-/064-:?:17+-,9+<+.0--:)+.7=:3)/(363&<9A8&35629:<?1.9=?3/0'&$##%&)$#'(((,.-)%',;<81,1*%/+23&&017;:)$*78?;<=4...111;8A?>DCB;7-2-0;:744/95-4H.11*8610>036HB722(@48786256:;A<H8***8=<DG.6)9;&%47894>A::C;EID<6880:?>;5.<1,-%6?A@?<&A:>>%9@999>;8:)<<82?;<;322-'$13=>5?))(),>49=>77711(*6:@D:88;>;358AA5'+42>58$;@A56/@KMCC::C==4A=>BA??&&,'089.%,13:97><6579:AD=>?0/0398D:):6CF<9CB>54:88&))(>@/(')%)/699?G;<B11D5531**(&%(.2EBF?=A96=:.02:8677&*,,065698</0:9523143$#)-$$'4/.')*3<>AFJ@==9?@2844/,'-$$$8727<406555()&&$,.000,*+%
@10581c33-e8f5-4d34-8fdd-d05838b9ee0b
AGTATTGCTTCGTTCAGTTGCGCTATTGCTAAGGTTAAAGGTCTGCCTCGCTAACACCACTGCAGCACCTATTTACCAGTCAGCTTATGTGTCAACCTATACTGTTACTAGATCAGGCATTAGTGTCTGATGTTGGTGATAATTGCGGAAGTTGCAGTTAAAATGTTTGATGCTTACGTTAATACGTTTCATCAACTTTGCAACGTACCAATGGAAAAACTCAAAACACTAGTTGCAACTGCAGGAAGCTGAACTTGCAAGAATGTGTCCTTAGACAATGTCTTATCTACTTTTATTTCAGCAGCTCGGCAAGGGTTGTTGATTCAGATCTTAGAAACTAAAGATGTTGTTGAATGTCTTAAATTGTCACATCAATCTGACATAAAGTTACTGGCGATAGTTGTAATAACTATATGCTCACTATAACAAGAGTTGAAAACGACACCCCGTGACCCTTGGTGCTTGTATTGACTGTAGTGCGCGTCATATTAATGCGCAGGTAGCAAAAAGTCACAACATTGCTTTGATATGGAACGTTAAAGATTTCATGTCATTGTCGAACAACTACGAAAACAAATACGTAGTGCTGCTAAAAGAATAGCACCTTTAAGTTGACATGTGCAACTACTAGACAAGTTGTTAATGTTGTAACAACAAAGATAGCATAAGGGTGAGGTAAAATTGTTAATAATTGGTTGAAGCAGTTAAAGTTACACTTGTTCCTTTTGTTGCTGCTATTTTCAATCCCCCAAAATAACACCTGTTTCATGTCATGTCTAAACAAGGTGCTGCAGTGGTGTTAGCGAGTAGACCTTTAACCTTAGCAATACGTAACCC
+
$%.%$'$)).,2A23++(,%$&$&#$'0@<D@(3A9?=%<;;>3+973867ABB>FFH@LL:55479@>-&$%/'&,*48;(($00;9=<84=?;BEA,&&@B5>6ADA::,'?0=A:::<,6C;6@9<86*,+2231201%%&587D<C66J?AABA:620::;ACAAHA@--3'9=A?17..;*48::1/5+$$$$$#'-/15:1/1'-()614AF>@<CL:@</;>>678<666,-.*.+6)..)BEC=D--E@II=%6955:0((,(+::=BEHED@@:=>9>>9@MPLHBHJ@FB6@CHH<<6=:<.0'.?2+*-9>Q;B03(++.0>,:FF@=6M@1CDA=;<75;;FDD7:=>?)%&).-))(179.-(<-C64447,+/,OCBBE@>B>883:B25831LC?8?0;>=6<=01&<>L<<<5%$),.056<8()1::7<2-'#*%))$"$$)74348<BA796<;>9104>A8;>CAF77811<854'(((15511499;<331=34;4799;5./0/+:;>?EJ5>;<ABHM:-<FN??433<?=@A94.$$27.*-7+69:=D=9A8:699;B<==5=F92>7?E2.B722***9:<<=?<9AG?/+,.0199=6;A;<@<4BAA326K@DCHD::IECFK0;>:CMJ7)71145-,-%,'297/',1455;3;/5264010/137F::28*))..0@@87<?%+*)<;-@9-,5774$(+.792@?>GHH1+*%$#''&$(+/55B;<DEJK41?A@@AA@D@@2.C1415;?4+8A<:A8559@0/<2*&&#$)'@731@@FGJGG;87281:=J<<;:885+&('
@4c354450-ef23-4242-aa11-152cb32654e5
CAGTATACTTCGTTCAGTTTTATTGCTAAGGTTAAGGTCTACCTCGCTAACACCACTGCAGCACCTAATACAAGCACCAAGGTCACGGGGTGTAAATGAACAACTAGGTGAGCATATAGTTATTACAACTATCTCGCCAGTAACTACTATGTCAGATTGATGTGACAATTTGAGACACTAAATAACATCTTTAGTTTCTACATCTGAATCAACAAACCCTTGCCGAGCTGCTGAAATAAAAAGTAGATAAGACATTGTCTAAAAGGACACATTCTTTGCAAGTTCAGCTTCTGCAGTTGCAACTAAGTGTTTGAGTTTTTCCATTGGTGCGTTAAAAGTTGATGAAAACGTATTAACGTAAGCATCATTTATTTTAACTCAAACTTCGCACTATCACCAACATCAGACACTAATGCCTGATCTAGTAACAGTATAGGTTGACACATAAGCTGACTGGTAAAGGTGCTACAGTGGTGTTAGCGAATGAACCTTTAACCTTGCAATACGTAATAGC
+
'#&)%%%$&1&)52-&,'*%%$$)9B?>,1DH?D4/?:C8)544;359<85=;BEGD><?9B?DCC8$<;BCB6CB=CD;/A;;8--5>8=.--(%$&&%),'$*+/.>8:::@A635D25)).+-94;5510'+255:+.2($2$##-0-25''6DM<AJCHBBAD=5<+'&%+&#$&%-+&134;=ALNA6@6C@><3/-.(++&&(0G5CKHHFC37CCB=78;ABE@A;75+386863;@::;=>>@2**,.-&0,/)($2:430--.3668/%'./0D@F86ABHGK,((6)+#%%($,$#(+'#(*)232AFJ@>>9::---'%%'.10-&'<;/;788?@4/+$%#'079:;328=5/2%$(.&')'#$##,$$&$++-.08=A8ADGEIKK9820D8:A=C;59DA>:62;50@A&01:.--084/0)GLDD@<F5B??6.-%5'0.,%$)&%'$(&)*%$$0<HC39C<87-.(.)))3,+&((*0334&%$57883333+"%%&
@6c47d3f3-7495-4ad1-b0e5-7346d19c9958
CATTATTACTTCGTTCAGTTACGTATTGCTAAGGTTAAAGGTCTACCTCCCTTCGCTCTGCAGCACTAATAGCACCAAGGTCACGGGTGTGTGTTTTCAACTTTATAGGTGAGCATAGTTATTACAACTATCGCCAGTAACTTCTATGTCAGATTGATGTGACAATTTAAGACATTCAACAACATCTTCGGTTTCTACATCTGAATCAACAAACCTTGCCGAGCTGCTGAAATAAAGAGTAGATGAATTTGTCTGGGACATTCAACAGAGTTCAGCTTCTGCAGTTGCAACTGTGTTTTGAGTTTTCCATTGGTACGTTAAAGTTGATGAAAACGTATTAACGTAAGCATCAAACATTTTAACTGCAACTTCCGCACTCACGCAACATCGAGACTAATGCCTGATCTGAAGTAACAGTATAAGGTTGACACATAAGCTGACTGTAGTAAGGTGCTGCAGTGGTGTTAGCGAGGTAGACCTTTAACCTTAGCAATACGTAAT
+
((#&%%&2?@@>?E7D=E1?)''**,.0@<9&9@H<=7,3:8>:.767+;*(&##%()&,0)****,.$%$#%&&'*$)51)-((-,+&*$&1263.0-+09:8*,-22<655;<8?>>?79<8:B<934+)&'')02;*34;7:<>>;B78326&$$&&,(/8=:=7/<;634:<;:01>/:=;<@3'%--7-0(6763:320+'3+%*.-)))$1/0086:=<-*0*,8-388,('7G>><''',,.(.-22-2<)'+:;)(&$$$#'8)/$%%&,&&,//:/0477+,3)4=293-.-;%)HK;B=?@9=7&9=8?;;0+;>-&$+4CC;7;A;++@219;?;8?=9BA:%+:=>A?<377()%&(/210&&*&#%#"(050884(%$%)&'3EJJOEEB93@8(''9DM8225C/&&#01>34*,)*2///7>5:-;B?,&0=<%>3EADG=77:AE??B?D;:476&2846@65480:.:9<;41,-022226)'#
@ac69bd7e-b9b8-4357-b586-3b7b3c2370a8
CATTGTACTTCGTTCAGTTACGTATTGCTAAGGTTAAAGGTCTACCTCCCCTTCTTTGCCACTGCAGCACCTACTACAGTCAGCTTATGTGTCAGCCTATACTGTTGCTAGATCAGGCATTGAGTGTCTGATATTTGGTGATAGTGCCCGGAAGTTGCAGTTAAAATGTTGATGCTTACGTTAATACGTTTTCATCTAACTTTTAACATTATAATGGAAAAACTCAACACTAGTTGCAACTGCAGGAAGCTGAACTGCAAGGAATGTGTCCTTAGACAATGTCTTATCTACTTTATTTCAGCAGCTCGGCAAGAGGTTTGTTGATTCAGATGTAGAAACTAAAGATGTTGTTGAATGTCTTGAATTGTCATCAATCTGACATAGAAGTTACTGGCGATAGTTGTAATAACTATATGCTCACCTATAACAAAGTTGAAAACATGACACCCCGTGACCTTGGTGTATTAGGTGCTGCGGTGGTGTTAGCGAGGTAGACCTTTAACCTTGCAATACGTGGCTT
+
,,%*)./$$>:<;6E>H=B99=H>=>8BCFI,GIB:31/50F=/978$9$#%&&&''#%*1;<3/0*+2FAD855-*-,;?40+44;9C>0,97%GGC944BE4>0$.1431-@121/0-:$$8:??<>9%$$%&-;88<:7:13..$$51.33,<&0/1359CBD7+3.>>541329;>GG>97851695.)0+($&.1=>>=@)%%%',+5:>B=-2D@E;22.11?:B?DAD<BG78<-&'+'..,6@AA)$1(,)3%&7;895>::2;<==A?ELFECBHG@AHND>>=7/;>5,%.9<9C9EB68@>)*;??A,@?AHA@8:6:J?>CA/@DB?>DF/396:..=<9G@@72-,&)##&%(57;5>B9;:?=>8:9786;9$$KAGHH>:==9:@9H38@;;@4;=>49;>(+<=EH>CHM;=>9%&?B/,890,)$(508?>6)06?=;=<<149(/:;=:B>B@<=9%%2@D:65=643/2.*>:B@C8<<:)6,2223%#%$++21.#$#$$
@48d33942-b627-4593-9760-f436a3e46037
CATTGTGCTTCGTTCAGTTACGTATTGCTAAGGTTAAGGTCTGCCTCGCTAACACCACTGCAGCACCTACTACAGTCAGCTTATGTGTCAGCCTATACTGTTACTAGATCAGGCATTAGTGTCTGATGTTGGTGATAGTGCGGAAGTTGCAGTTAAAATGTTTGATCTTACGTTAATACGTTTTCATCAAACATTTTAACACTACTAATGAAAAAAACTCAAAAACCCACTAGTTACCTTCACGGAAGCTGAACTGCAAGAATATTGTCATAGACAATGTCTTATCTACTTTTATTTCAACAGCTCGGCAAGGGTTTTGTTGATTCAGATGTAGAAACTAAAGATGTTGTTGAATATGCCAATTATCACATCAATCTGACATAAGAAGTTACTGGCGATAGTTGTAGTAACTATATGCTCACCTATAACAAAGTTGAAAACATGACACCCCGTGACCTTGGTGCTTGTATTAGGTGCTGCAGTGGTGTTAGCGAGTAGACCTTAACCTTAGCAATACGTAAC
+
3##$$%(+1159:2=%<$'+23C<>@CCA7-:GF@2(.:7?>/9:6<*'-'%.7>;E?@633216DE<9;<'.-72:/1=;=@AC@93@3+IFG+$$&(FDF;?<8536:(22..,%&*B?7;?CA@E?B=1960120<0//*.165C@??D=@@OKG=>CB7'$./0639<7:1112899>A:957;?=6489=DA9*'$%)''%0.%&%+0.--&$'&.012065'&'(%0&)$$'$',$%+-'*;D@@;+%&(@@9'5/)))4)%.$*+2,;>?@I?CCC<<HC?EKKJGADFCF@,:<<G@B9HEG:(-2989%6;9CCH=?--G:;8>1?FFI?B<+*<:=>;B;;@=62.%###&#$$'&*##*0<<94?EE857BC*'72;9@=B=>31486>@>B114&.215>+%%%-78<9?<6;BG?>LB9DAC2-/*#&*-0539?==:9ED+GHDKA>A<++==CBDD06>?.'--41<@A.&,:*:4%%#,<:;6*$#$188769=,7@@??99;4*$
@789132fe-a99f-40a0-8717-a3d111fe9923
CGGTGTACTTCGTTCAGTTACGTATTGCTAAGGTTAAAGGTCTACCTCGCTAACACCACTGCAGCACCTACTACAGTCAACTTATGTGTCAGCCTATACTGTTACTAGATCAGGCATTAGTGTCTGATGTTGGTGATAGATGGGATTGCAGTTAAAATGTTTGATGCTTACGTTAATACGTTTTCATCAACTTTTAACGTACCAATGGAAAAACTCAAAACACTAGTTGCAACTGCAGGAAGCTGAACTTGCAAAGAATGTGTCCTTAGACAATGTCTTATCTACTTTTATTTCAGCAGCTCATGAGGTTTGTTGATTCAGATGTAGAAACTAAAGATGTTGTTGAATGTCTTAAATTGTCACATCAATCTGACATAAGTTACTGGCGATAGTTGTAATAACTATATGCTCACCTAACAAAGTTGAAAGGTGCTGCAGTGGTGTTAGCGAGGTAGACCTTTAACCTTAGCAATATACGTAA
+
.%&'$''+64+4?17.6-3)(->>ADDGELE/BJ=G@2*4.?4)6828./71$36?BDGB5;;;9;DC=0))$'''$))$%'(5--93/B1&>9?3/4?C8@>8@BA/<7A6960001*;BB:D<DA=852@9?<966*$''$$"$?6@AJAD?GDA@B@JF@A@90143=B@B8312<@CJJ<D<8E>0>?FB?:94452=DB:330,-=D<=;=<BE8=EH@B?BE7CB0?>3..2$666C<49A???69:-$+5<55;<<=@>=AAACCJCE?DIK@?EF;ONQJJ=586CB(=?@J=<$.+595/B,C??GGN8F88?91/+)/;=77FK8.B=><;B?=61@564557=(89<6/1-&63BF?9@EH>>/01('(G6?BFA<?>>?B=E==>37:6:98'423-56'&(%)8>@>51<?B@<&=??D>A?>>BB?+59?9:6-,+&4>97676KKFDA42452>@H970%2'(*)'
@e04a0ffd-02eb-414d-8b89-dc5d308a97b4
GTTATTACTTCGTTCAGTTACGTATTGCTAAGAGTTAAAGGTCTGCCTCGCTAACACCACTGCAGCACCTACTACAGTCAGCTTATGTGTCAACCATACTGTTACTAAAAAGATCAGGCATTAGTGTCTGATGTTGGTGATAGTGCGGAAGTTGCAGTTAAAATGTTTGATGCTTACGTTAATACGTTTTTCATCAACTTTTAACGTACCAATGGAAAAACTCAAAACACTAGTTACGCTGCAGAAGCTGAACTTGCAAAGAATGTGTCGTAGACAATGTCTTATCTACTTTTATTTCAGCAGCTCGGCAAGGGTTTGTTGATTCAGATGTAGAAACTAAAGATGTTGAATGTCTTAAATTGTCATCAATCTGACATAGAAGTTACTGGCGATAATTTAATAACTATATGCTCACCTATAACAAAGTTGAAAACATGACACCCCGTGACAGCAATTGCTTGTATTAGGTGCTGCAGTGAGGTGTAGTAGACCTTTAACCTTAGCAATACGTAA
+
&$&#$&7==564C3DE:EKA9;BA:;'?>A0*%7'+,93+::?=&33-9++01>:@HDDEH3+,568?B>=>@31185:+((((69:4*%8-$&$*--568A><E:CG;0'%'/3-1GEHAB,/>A@B<BECD@@@;@>3..,5)//3252%&+6;D>;132232:@4@FC6.<>EBCA;5-57<=;;CE4>A;B@699<JFDI99D?>IHGHE?6:8A>>=DHA6--55+)3+-&%%2F7336+50C<FCF+/)0:>;*,>EDD:/--%/98:7CEF72?68.5?;;@8EB<3++*%)&)):D=A2(&01&)>?@E:97EGJ/=CBD@=@726;BC=FK6->>@65'?K<<@@;=D3;.=36;.,>?=<3<BB=C=>,-'$7A>;=?735877>6@3$,.;,7@<,@@E?>:.3:;?>H7$$5:==J:;;<326;9844EDLA8<A,5$$$$##&==B?%62549=DEDHJ4--19.&*+=)%')-(,/447889,5445/87<8889:=>)
@699fc130-77c9-4585-9232-cf1fadecc372
CGTACTTCGTTCAGTTACGTATTGCTGGTTAAGGTCTACCTCGCTAACACCACTGCAGCACCTACTACAGTCAGCTTATGTGTCAGCCTATGCTGTTACTAGATCAGGCATTAGTGTCTGATGTTGGTGATAGTGCGGAAGTTGCAGTTAAAATGTTTGATGCTTACGTTAATACACGTTTTTCATCAACTTTTAACATACCAATGGAAAACTCAAAACACTAGTTGCAGCTGCAGAAATGAACTTGCAAAGAATGTGTCCTTAGACAATGTCTTATCTACTTTTATTTCAGCAGCTCGGCAAGGGTTTGTTGATTCAGATGTAGAAACTAAGATGTTGTTGAATGTCTTAAATTGTCACATCAATCTGACATAGAAGTTACTGGCGATAGTTGTAATATTTATATGCCCACTATAACAAAGTTGAAAACATGACACCCCGTGACCTTGGTGCTTGTATTAGGTGCTGCAGTGGTGTTAGCGAGGTGGACCTTTAACGCCCAACAACCGTAAC
+
&#'*0667:HB?2;37;==B>CBCJMEFOF;+/4-3>5889>9<1407?DH<88*%%:>DOP;3-',--/-5+%3559%%90'C:.CB;%#%0>@E?@EF@11-E26<:::-3:>><9;=?<=@?H?=6:44)%'$%)%(#$*&)*-+??=595.:>A>BA=;BD8?CMOEB;/),,58D=<*,/4;3*')))(/($&+,?CD@BDD9B@D><@CCF85AF8ADBD141$24**(('2/57;J?D@:<>A3)@C<32:;=A=BAF>IJF>=?FHKA?GL>LOOJJALM8HB3??DFAA*<884,DG?F/@;;B:G,())6<=?>91)4>>D:><???9+7&?>40>;BGGE=/(272@7,95B@=<C6D<:97<))&))HECHFH?EFBEEEK@FI/+7#$///;BB<85%$(5@=+*>DA9FC?91F@<>@=506F?M@8<=AHEHFF:B/*00=>5,/>CFGD@L>88?CD95.1,.1.0',..(+%+'+-+$$##(((7&2.(),,01+$
@16b36b4c-c1bd-4db5-ba37-774faee84246
CATTGTACTTCGTTCCAGTTACGTATTGCTAAGGTTAAAGGTCTACCTCGCTAGCGCACTGCAGCACCTACTACAGTCAGCTTATGTGTCAGCCTATGCTGTTACTAGATCAGCCGTGAGTGTCTGATGTTGGTGATAGTGCGGAAGTTGCAGTTAAAATGTTTGATGCTTACGTTAATACGTTTTCATCAACTTTTAACGTACCAATGGAAAAACTCAAAACACTAGTTGCAACTGCAGAAGCTGAACTTGCAAGAATGTGTCCTTAGGTAATGTCTTATCTACTTTTATTTCAGCAGCTCGGCAAGGGTTTGTTGATTCAGATGGAAACTAAAGATGTTGTTGAATGTCTTAAATTGTCATCAATCTGACATAGAAGTTACTGGCGATGGTGTAATAATATATGCTCACCATAACAAAGTTGAAAACATGACACCCCGTGACCTTGGTGCTTGTATTAGGTGCTGCAGTGGTAGCGAGGTAGACCTTTAACCTTAGCAATACGTAACCC
+
('$'&-,**/=5A>%08E;=><>C=66,433&4=G9>;-(:69@$9:*=&%1)'##%&140,,@CB@B5*'&&((*2-1*(():<A0;9B4&==<:''BLDB@2=D;:6/FB/1(+.#$01869DEA<@99ACBGGFG7=889)2004K9<<>AEBMHD55.;0:7:1)).*),.2139>D?MQMAE0-B<4..ACAGB@BBA+C8.*''':@CDB?0BBF<:@@D5:588?C8DG=?>>**29@??HDJB8:83'9:%%9/'')')',%$:EFHCIHG<;DG6<=A@511EA7444:EB<<@>;@0)8EBFG>;?JFT6?()),+*'-576=F3,F;=//,)0,?FFC:;@@:+&4B9:8/3>=85:';6/,&'$&&87J;=>@=?@6('-86<=6:C3466932/13('%))919EC5;8;)(((&''(/9;=HBGA;@?<@A@<66>=>CB9A577;;IJLJM<66GDA<<16325/72..943%53383-23)/*;?>@7770*$$$
@d3d2c74f-9c20-4b22-a24a-125ea6f03ca8
CATTATTCGTTTCAGTTACGTATTGCTAAGTTAAAGGTCTACCTCGCTAAACCGCTGCAGCACCTACTACAGTCAGCTTATGTGTCAACCTATGTATTGCTAGATCAGGCATTGAGTGATGTCTGATGTTGGTGATAGTGCGGAAGTTGCAGTTAAAATGTTTGATAGCACGTTAATACGTTTTCATCAACTTTTAACGTACCAATGGAAAAACTCAAAACACTAGTTGCAACTGCAGAGCTGAACTTGCAAAGAATGTGTCCTTAGACAATGTCTTATCTACTTTTATTTCAGCAGCTCGGCAAGGGTTTGTTGATTCAGATGTAGAAACTAAGAATGTTGTTGAATGTCTTAAGAATTGTCACATCAATCTGACATAGAAGTTACTGGCGATAGTTGTAATAACTATATGCTCACCTATAACAAGGGTTGAAAACACTGACACCCCGTGACCTTGGTGCTTGTATTAGGTGCTGCAGTGGTGTTAGCGAGGTAGAC
+
&%&*"#$'*/6::/6148@BKG=JFHEE87896+)(62>>%25.:+)3-7.:9$@H<B=;98)++148589><=.1000:8>25/B;)'&',$$#$$&&==<286;/2'$$$'-0,82$%,794>73:ADB7?<:7802//2916E@F=?>C>B?KHI??4B:.+)($$&%*<@<;77??DB@/;:8HA4?BEBA657672=?5;::-/,CBA@AC?=<54;<>5?58<<<*AF0(((+%<>C=6/135EDH1/7<8<>@>?GDF@EDGGFB@76471@C?BHJJE9=DGD@=+25.=946=:=5/41'31*3&GGT/F<;?75600'/9;(.(')''%1/0<4E@I<;>@AB8&$+*),59;::860><7/*8850-2.1($6:-()'54:::>=;>48E?DN@=;611(($&4:GJC=EJ7==1,%%0&.59:1/1$+05/0;;<;-/;CDBCBIBC?=@?>E0130A?DGJJ+%%6>,18,2)'-*-'(()$+&*
@1d0c99a9-806c-4113-a917-af905e50b575
GTGTACTTCGTTCAGTTACGTATTGCTAAGGTTAAGGTCTACCTCGCTAACACCACTGCAGCACCTACTACCAGTCAGCTTATGTGTCAGCCTATACTGTTACTAGATCAGGCATTGGTGTGCAGTGTTGGTGATAGTGCGGAAGTTGCAGTTAAAATGTTTGATGCTTACGTTAATACGTTTTCATCAACTTTTAACGTACCAATGGAAAAACTCCGAAACACTGGTTACCCAGCTGCAGAAGCTGAACTTGCAAAAGAATGTCCTTAGACAATGTCTTATCTACTTTTATTTCAGCAGCTCGGCAGGGGTTTTGTTGATTCAGATGTAGAAACTAAAGATGTTGTTGAATGTAAATTGTCACATCAATCTGACATAGAAGTTACTGGCGATAGTTGTAATAACTATATGCTCACCTATAAAGTTGAAAACATGACACCCCGTGACCTTGGTGCTTGTATTGGAATTAGCAGTGGTGTTAGCGAGTAGACCTTTAACCTTAGCAATACGTAACCC
+
#&%+%''>>;<*C3F24246F9>@@9DA>5AL?E;*B;@A4;<;0:8:=77<DI;AD3..BAAKJ=)120*7174@,:777401463=76JH;7115=A>?/:1663-@046./.1+0:)'%$$$$?9;;.28,'').-4,17+32F1<6G7:;B><;9=CA>D=<=BE>?@8E:/**;=>LJ8>=;F:+....+58<0+(/-,,./*.8;DD@9$8$%)'&$##$&6#%%1%(*6??>==+81FBFBE;<G=BE9+&&/1.(&&*%(BB==CGFF>BAB4/63(&:=@HAGJFC9<<=:C/</+)*$)5.<;<91==HIU<EEDAJCGDD<J>F?GB64>A<215602/..)##*./0>;BA=<7FE:6?HB9798A06'::MCIJEM>A@ACE>B2/3$$2(9B>35378);**.93.5/4*;@3353;<567/)0GEID5.08<BBE:20+'(+0@666')$$%('#$%%(+//-8(5646-9868:8*22233/)%%*2-C711442.*%''
@491e2218-7be9-4730-9c47-b2d71565ae8a
CATTGTGCTTCGTTCGATTGCAATGTACTAGGTTAAGGTCTGCCTCGCTAACACCACTGCAGCACCTACTACAGTCAGCTTATGTCGAGCCTGCTGTTACTAGATCAGGCATTAGTGTCTGATGTTTGGTGATAGTGCGGAAGTTGCAGTTAAAATGTTTTGATGCTTACGTTAATACGTTTTCATCAGCTTTTAGCAATCACCAATGGAAAAACTCAACATAGTTGCAACTGCAGAAGCTGAACTTGCAAAGAATGTGTCCTTAGACAATGTCTTATCTGCTTTTATTTCAGCAGCTCAGCAGGGTTTGTTGATTCAGATGTAGAAAACTAAAGATGTTGTTGAATGTCTTAAATTGTCCGCATCAATCTGACATAAGAAGTTCACGAGTAGTTGTAATAACTATATGCTCACCTATAACAAAGTTAGAGCAGCCACCCCGTGACCTTGGTGCTTGTATTAGGTGCTGCAGTGGTGTTGAGGTAGACCTTTAACCTTAGCAATACAGCCAAC
+
--.2/.'BD5;845,%$'*$$$$"#$&34,36C1>-':4&)&4423779<74?MLILQ7//:9?EKJ:.'*46:;@6)%**&&%$'%+$-+*$*,.<;&5////*@4A>:;<=(+-$.-+-()%'('+()'($&&)*+061*$,7+21<3?8;79/-=<?4CB;.())((($)/,-5?AIKC090)=@.?HID70%%%%$#,269455).=@CAA9=>,)*)/9.2'4&%%--159)/(4(55D>CC6?AD/+,<@=34++3(-,-67FLD7389C=6@=%&=>==9?B7:,,,0+?5+.100(3A?C:@77=9S89,*:73-+)038788@A5>AB77628-?6LEG>A@@:/,'3>337:D?;G@=6<(7--),.&,,*)'0#$&(&'00=/45.<1,:/2:.()&%$(),447:=?1@PO>><?&'%#)$-+)'3440+3?:@GJH=6::123&(-23,6;9-05578?BD=5+2(%&&-,$36<;87/-6///1,'&8/((/0,%&0%#
@da9bf246-def3-46f9-ba30-b1b8f34f6c41
CATTGTACTTCGTTCAGTTTACGTATTGCTAAGGTTAAAGGTCTACCTCGCTAACACCACTGCAGCACCTACTACAGTCGCTTATGTGTCAACCTATACTGTTACTAGATCAGGCATTAGTGTCTGATGTTGGTGATAGTGCGGAAGTTGCAGTTAAAATGTTTGATGCTTACGTTAATACGTTTTTCATCAACTTTTAACGTACCAATGGAAAAACTCAAAACACTAGTTTGCAACTGCAGGAAGCTGAACTTGCAAAATGTGTCCTTAGACAATGTCTTATCTACTTTTATTTCGGCAGCTCGGCAGGGTTTTGTTGATTCAGATGTAGGAAAAACTAAGATGTTGTTGAATGTCTTAAATTGTCACATCAATCTGACATAGAAGTTACTGGCGATAGTTGTAATAACTATATGCTCACCTATAACAAAGTTGAAAACATGACACCCGTGACCTTGGTGCTTGTATTAGGTGCTGCAGTGGTGTTAGCGAGGTAGACTAGCTAACCTTAAGCGACGTAACCC
+
('*+->@>>557412&+$A+833988;9?=?A9CH==:',70:;'032757<;65<<(343877<=@FJE;88,***49'478=AD8,(D5'BFE1*+')0C:AAD3081@'18444720EA<98?D:<?>?;>>86;53,6560319G0((9(@;=.276AF/?B@D@@@<ABFIA?EC@@DFNL;?97@;3HHMDB?99926DBHD>?:1AKHGHA0ED?:)>@>-;-0%+1.(1B-((4%,4>BBE?DIPLBCC6$08?>A33735;;=:===?>CHG9>GM;BEECF89:C@12114D@@4.--%6CDFI@?@<G.J5I334-%&))%7:744BEC9*F916,EFCE>G33;;:?>3((+9<F7487@@40?7B?<956+.'&9IA<=>=7>DFLFCI4;DD>K=?7;9;?=F6@9@=182</6CC;==L88=G:8=9<634ECB6=BEKCLKE:D<**--4../)2.DB>I<:9A<;A>B@>6:48--,1%%2$#%#'(*&+)((%$&$%$''(&$#$%
@bc64015f-e51f-44a1-b487-3ea69dc82c99
CAAATGCTTCGTTCCAGTTACGTATTGCTAAGGTTAAGGTCTACCAGTAACACCACTGCAGCACCTACTACAGTCAAGCTTATGTGTCCAGCCTATACTGTTACTAGATCAGGCATTGGTGTCTGATGTTGGTGATAGTGCGGAAGTTGCAGTTAAAATGTTTGATGCTTACGTTAATACGTTTTCATCAACTTTTAACGTACCAATGGAAAAACTCAAAACACTAGTTGCAACTGCAGAAAGGCTGAACTTGCAAGAATGTGTCCTTAGACAATGTCTTATCTACTTTTATTTCAGCAGCTCGGCAAGGGTTTGTTGATTCAGATGTAGAAACTAAAGATGTTTGACTGAATGTCTTAAATTGTCACATCAATCTGACATAGAAGTTACTGGCGATAGTTGTAATAACTATATGCTCACCTATAACAAAGTTGAAAACATGACACCCCGTGACACCGAGATTGCTTGTATTAGGTGCTGCAGGTAGTTAGCGAAGGTAGACCTTTAACCTTAGCAATACGTAACTA
+
12+&'&-036:9=$?<H<B823>,,.014,';EG@:'042/$%$$'#$.-/75?BHL>99CDGAA,,'*-(((,**'$$$(2//&1$$A@&333.**A?@E?<;;2./28)+603FF/8B4()4?@:=88;:A76:<83;547?<11C;DFJ;F<9A7918:0'900799=>AFKDC@AB)13MDC;8B74GIJE8FA9:HBBKDEBC?.=GEE?<A7??:8??=<?>B:GN<DJ631,((%,.6=?AICCA-+*%'&/,+)+//1/0**)&1++>A>JK?@D*<@FFD=1$/@B8&007BDDBFEJB,5C6;=;?=;34+D@<G;67--01HD*DE,,3''1:7,&$%%%>840/-/04<>C>9CCF0,@D61?7D??<A@9:.&FOA@DC:76745;6:'')$&*($&116<=544*BD@5DG7>A=+,@I@>:4*)9:??>@:=.)%'*'(&&%&$%$%(12379@;=>2-3BDHC,&&&%#%%'*&-&..$%.1:;C=A@?:E:44246..6<9:<<@C3)+#
@d2d26cd5-4784-40dd-ba16-af82f3019b44
CAGTATGCTTCGTTCGGTTACCTTTAAGGTTAAAGGTCTATAATAACACCACTGCAGCACCTACTACAGTCAGCTTATGTGTCAGCCTATACTGTTACTAGATCAGGCATTAGTGTCTGATGTTGGTGGTGATAGTGCCCGGAAGTTGCAGTTAAAATGTTTGATGCTTACGTTGACCGTTTTCATCAGCTTTTAACATTACCAATGGAAAAACTCAAAACACTAGTTGCAACTGCAGGGAAGCTGAACACGAGATGTCATCGCCAGGTAATATCTTATCTGCGCTTCAGCAGCTCGGCAAGGGTTTGTTGATTTGAATCTTTGGCTTCGAATGTTGTTGAATGTCTTCAAGTGTCACATCAATCTGACATAGAAGTTACTGGCGATGATTGTAATAACTATATGCTCACCTATAACAAGTTGAAAACATGACACCCGTGACCTTGGTGTATTAGGTGCTGCAGTGGTGTTAGCGAGGTAGACCTTTAACCTTAGCAATACGTAAC
+
'$&%%)'45403;(7)+;)-*&()7))8@F?;.+.8471$$+&%+**4>??<=833424:53-+,%&&%493()));=;-'$<$$$#&(**224=8:D@=:61C06;::7:$====CDDDA34320&+&&,2239>?64-476>EDH:==J=>=;1866BB;66%$##&'518;%%((+@IO;B<7<%2;;;976(%%%526989=A@24@@F7-/,/5..43*-==I8B@/>=-&&-0-385@<=0(&'#$&&-%$$$$&%#%%%%#$&%$%+)*-539*)(&#5/1023548;://./$89>;C=4$&7()+$'&,-$#$#')&'-*++56-:6=>;C9?988:75&))$(),88;==5HA<CFH2/)/915/=<K=@?.8375&&&4G@AL<CL>=;<57122/<5657112'-20=1D34;I?9;<=<:9JG:2/@<00..0%-))(((+=>=A$';77=>B057/2//.0//::?7B0<8@BE?7777,))3-,-021-(%
@df403651-1387-4cb5-93b6-12ca6773a6c3
CGATGTACTTCGTTCAGTTACGTATTGCTAAGGTTAAAGGTCTACCTCGCTAACACCACTGCAGCACCTACTGCAGTCAGCTTATGTGTCAGCCTATACTGTTACTAGATCAGGCATTAGTGTCTGATGTTGGTGATAGTGCGGAAGTTGCAGTTAAAATGTTTGATGCTTACGTTAATACGTTTTTCATCAACTTTTAACGTACCAATGGAAAAACTCAAAACACTAGTTGCAACTGCAGAAGCTGAACTTGCAAAGAATGTGTCCTTAGACAATGTCTTATCTACTTTATTTCAGCAGCTCGGCAAGGGGTTTGTTGATTCAGATGTAGAAACTAAAGATGTTGTTGAATGTCTTAAATTGTCACATCAATCCCTGACATAGAAGTTACTGGCGATAGTTGTAATAACTATATGCTCACCTATAACAAAGTTGAAAACATGACACCCCGTGACCTTGGTGCTTGTATTAAGGTGCTGCAGTGGTGTTAGCGGAGTAGACCTTTTAACCTTAGCAATACGTAACA
+
%$"$$2$*-8-/@1B,?,H6114./2:=9;.;CH>>643;6@D5@;)8%%+)+16HI;9B2**<?BING>;8%***7?ACGGFBB<+:582)7-5<;;DFCEE>A==515>29HIHNM:>?FBJFFB<>>>@95958;9B>:<?DAGDL2<9=6>?GC@:99D:@GF:5@FD:<MMBFC7:>BFJN<@=@D.+%&;;ACA77@=AA--++&*2CHF39DB?9/-/;@AACH:A?88@2336(34G<EBHFJD.BDC.(8;,,,<<=A,?=<0-/0330115/<C@3++FEAHI<G?@@@HC72)79C37?8?<HG6-./=A--=BDC??@-$&3;5:?,3E=<22=@>@9H<<7468;355>79>:>:7B?@-->-*;.-449.1'&&BB=>??<B?::C:<++D<9LD?B<78:=F?@>H<?=DJ8CJ>@>?K36AO96/54:@@FFC>/=>ADAAA?+A413368634/$9><@LN1**0=@-:&:%2,.1&&'?>==A>?;/0<?3*-.798@2334545-(%
@5552c58b-fd98-4774-8320-3de1ee9e5434
CATTGTACTTAGTTTCAGTTACGTATTGCTAAGATTCAGGTCTACCTCCTTCAACACCACTGCAGCACCTACTACAGTCAGCTTATCGTCAAACTCTATACTGTTACTAGATCAGGCATTGAGTGTCTGATGTTGGTGATAGTGCGGAAGTTGCAGTTAAAATGTTTGATGCTTACGTTAATACGTTTTCATCAACTTTTAACGTACCAATGGAAAAACTCAAAACACTAGTTGCAACTGCAGGAAAGCTGAACTTGCAAAGAATGTGTCCTTAGACAATGTCTTATCTACTTTTATTTCAGCAGCTCGGCAAGGGTTTGTTGATTCAGATGTAGAAACTAAAGATGTTGTTGAATGTCTTAAATTGTCACATCAATCCCTGACATAAGAATTACTGGCGATAGTTGTAATAACTATATGCTCACCTATAACAAGGTTGAAAACATGACACCCCGTGACCTTAGTTGCTTGTATTAGGTGCTGCAGTGGAATTGTTAGCCAGGTAGACCTTTAACCTTAGCAATACGTA
+
&%%-$##&''%,'-=>4@4E5//?=B@BDD9)/'&'$%%17<;+)(,(/*0'$$%..)9(+@DEA;;=>5>B@=>@5.7$(333/-%$'&''&#&%#$%##'095,9:;392@23HHEIE&&@??8E?>;>>;:<798:457><4:C@94<D;?@JAJEJCB=><FEA@>712509;4B.+,,>@HOMB9A@H:6IOQJJ>D<=C34AA=88**73?A97;GEE<:?B;@7AJ=?B4>?511/',092B4DAANTJ66;;**CE;1(((.3.14637;DHGAB=>99=A:@BCA@>@IFB=+((;-1;:EDD@((9;A(14-.)17B;=B?@D22/3HF-DI:8B:+&%'+,:2ECD<=>>8)38;9=D9764318%%3&*36455>3+'''*%.34=:>+%%<%-(()(-4/-*/284*%,.-:??=8@..3$&)7)48=A+&(7.7./@<GA>HG<+,++%,$%1.6748(')6::B5*020/230/&$#%('.-,'$#%*0,-76435(4=D8A925<A*'''$$$
@57fe54a0-045c-4f53-af86-eb4e628711ed
CATTTGTACTTCGTTCCGGTTACGTATTGCTAAGGTTAAGGTCTACCTCGCTAACACCACTGCAGCACCTACTACGAATCAGCTTATGTGTCAACCTATACTGTTACTAGATCAGGCATTAGTGTCTGATGTTGGTGATAGTGCGGAAGTTGCAGTTAAAATGTTTGATGCTTGCAGTTAATACGTTTTTTCATCAACTTTTAACGTGCCAATGGAAAAACTCAAAACACTAGTTGCAGCTGCAGAAGCTGAACTTACCCAAAGAATGTGTCCATAGACAATGTCTTATCTACTTTTATTTCAGCAGCTCGGCAAGGGTTTATTTGATTCAGATGTAGAAACTAAAGATGTTGTTGAATGTCTTTAGTGATGCATCAATCTGACATAGAAGTTTACTGGCGATAGTTGTAATAACTATATGCTCACCTATAACAAAGTTGAGAAAACAGGTGCTGCAGTGGTGTTAGCGAGTAGACCTTTAACCTTAGCAACGTAACTG
+
%$$%''%###(%4:@%?'*@);22><>C=EBG/9FG@@7)C=HG0;;<E<8;6;7.@AADH3**99AKNF7:<0&&&%39.%())<974&&77(A9C-&&CEEA?1253387<05;89:;.2G<7A?>:>/<7><;;9@7@B@<0J681480+-0,1/1EF?@DGE?CB;577$$#$&+./20&(1@;77-49>B4$55;989-$$:&58FD>?>39?DFB?@?B?:8;@@46254//3=>;566(14AB;3.001&'?'><)-9600;9)*4%1687B@IGKAFPL@=GE>BCH@I?GH8GB299;A6</:@F-C;DBJC$$'-@DO4B=.FF@@558AFK?E=,.36>=<=:72+BB@3596#%$.'$$+;<7;<86-46:<40/%)&%$%,2452>9;=9:)-2(,1+6=53:44:4/*345CGDDD719<B7489>9%+;;3125@JHGB;56:BG@6?;<+1$$$*912614$?GH@@>=>/52;/8<;91-1#
@991516a3-0412-44f1-be8a-3247f89f2036
CATTATTACACTTGCTTCGTTCGGTTACGTATTGCTAAGGTTAAGGTCTACCTCGCTAGCACACCACTGCAGCACCTACTACAGTCGCTTATGTGTCAGCCTATACTGTTACTAGATCAGGCATTGGGTGTCTGATGTTGGTGATAGTCTGCGGAAGTTGCAGTTAAAATGTTTGATCTTACGTTAGCCCACGTTTTCATCAACTTAGCGTACCAATGGAAAAACTCAAAACACTAGTTGCAACTGCAGAAGCGAACTTGCAAAGAATGTGTCCTTAGACAATGTCTTATCTACTTTTATTTCAGCAGCTCGGCAAGGGTTTGTTGATTCAGATGTAGAGAAACTAAAGATGTTGTTGAATATCTTAAATTATCGCATCAATCTGACATAAGAAGTTACTGGCGATAGTTGTAATAACTATATGCTCTATAACAAAGTTGAAAACATGATGACACCCCGTGACCTTGGTGCTTGTATTGGAGTGCTGCAGTGGTGTTAGCGAGGTAGACCCAGCCTTTAACCTTGCAATACGTAACT
+
&$%'%%%%$$"##%#(/-/G2:$*;$++2?;695B35(6&:)61-C;<@2114>10//&+0%:FICFIA55A=2CB,0//*--0275&':?FF6<2>+)*(%&)*5=?A;BC112618+4;3322%'()>;E8D>9.*%52<<+&&+'&&656@50&?B1((:(A5;A:00$&--)*#$&76727%%$$#&'5LKMAA>8>:$"$$)*$-:;L>MHBAC65=6?=;<D==5--+6:==B<BD5DF:46+*-*'+0<9971=<:*,-;776222501%&*74B>=69<;<4BD6..3/4+./65743@?B=<:GCG9,GBAC79>;3394D784,$;33($09<B):J51<7//(9:40%((('%$%'$#"$$%##')'376/<6?0?DBE%08811AGCGC97==78;8=5'2)(2*-1.?>578+4)3<@0>A?.32E97*B9687:*)?C>AHFND<=9,044.>7:11<<4:?=<)7$')+::2+)4@C<.435,,*)(1+7..*.*(52?>?A??4>=<;$%&%88+-4$%##
@a34bbd3d-aa8c-47ce-bd5a-92fb8e91d005
CAATTGTACTTCGTTCAGTTACGTATTGCTAAGGTTAAGGTCTACCTCGCTAACACCACTGCAGCACCTACTACAGTCAGCTTATGTGTCAGCCTATACTGTTACTAGATCAGGCATTAGTGTCTGATGTTGGTGATAGTGCGGAAGTTGCGGTGAAAGTGTTTGATGCTTACGTTAATACGTTTTCATCAGCTTTTAACGTACCAATGGAAGAAAACTCAAAACACCCAGTTTGCAACTGCAGAAGCTGAACTTGCAAGAAATGTGTCCTTAGACAATGTCTTATCTACTTTTATTTCAGCAGCTCGGCAAGGGTTGTTATTCAGATGTAGAAACTAAAGATGTTGTTGAATGTCTTAAATTGTCACATCAATCTGACATAAGTTACTGGCGATAGTTGTAATAACTATATTGCTCACCTATAACAAAGTTGAAAACATGATTGCCACGTGACCTTGGTGCTTGTTTAGGTGCTGCAGTGAAATGTTAGCGAGGTAGACCTTTAACTTATAGCAATACGTAACC
+
&$&'*)016A799@7GFJHK.56;112,0%,+,,>+0+**+,+':;:>;<2<0.>KIALJB>>:78@@3(%%'5797@43&&5<??372A@4FF@2,,CC8@@1B@>26-?./@=?>AA?A84528959>;C879:681+535;4*$0C&$#)*$%%$$$*.5059:-'>>AADNMFC@@>?NKFA@2.C3%@IJ>;:=531156?><=72/$8839-1@B?--&&$""%)$,%(-/'8;-..14;<>1?>+'96,23($+-,('%(),0'0C@==?E<<8989+688)9BGEIBGHA5'0--(%&,+44?62E(;3+(+,-'74<ABEC<5:949-72-5G<<:7@@=B5G33=@:<A0678=8E75:7:04/7)1)./00%%5C/)%%04:=;<@<>74B9:A422&$$"%,64-6:(40-<CCLE=7281-1@76645(*+)@E(%-AA@3433?:92179-:AE68-*+*/-,-20-&%%%'&...()$'6;65F>>;;32/$$%*()0*2+))56:50&(
@e88622aa-6b96-4aea-8ffa-9767d0354bfb
AGTGTGCTTCGTTCAGTTACGTATTGCTAAGGTTAAGGTCTACCTCGCTAGCACCACTGCAGCACCTACTACAGTCAGCTTATGTGTCAACCTATACTGTTACTAGATCAGGCATTAGTGTCTGATGTTGGTGATAGATGCGGAAGTTACAGTTAAAATGTTTGATACTTACGTTAATACGTTTTCGTAACTTTTAACGTACCAATGGAAAAACTCAAACACTAGTTGCAACTGCAGAAGCTGAACTTGCAAAGAATGTGTCCTTAGACAATGTCTTATCTACTTTTATTTCAGCAGCTCGGCAAGGGTTTGGTAGTTCAGATGCTTAGAAACTAAAGATGTTGGTGAATGTCTTAAGAATTGTCACATCAATCCTGACATAGAAGTTACTGGCGATAGTTGTAATAACTATATGCTCACCTATAACAAAGTTGAGAAAACATGACACCCCGTGACCTTGGTGTTGTATTAGGTGCTGCAGTGGTGTTAGCGAGGTAAGACCTTTAACCTTAGCAAACATGTGGC
+
$%)&$&%)6.93-=6F477;;GFGG<:421=EL@D6*A:F+96.:BDGE?&7>EIAGHGEDDCCUG>7:?1,,-68/<IQMC77'/5A7(D1=3-,&*19/'<7<8;2C:;F?@AA.2CB=IJIECA:8=@=;3-103=<7944+%.@&./=6BDG6;7<AH>9-&&((.7@BB;CC>=C/A@7(4''8*';<;9A?::?A>KJGFJB14?>@@>AD<<:?C>?A6@4:B5AB>;<=-205'98B>@D0=A>)0AA226688865=?:==CFG?AAC=;A046JNNL;<>?G?@CJG@@60534'-@B?D1-'$'(:1BBEE86''*=78@@FFJG:.&'/:95).7:D44995520%)-.0:.>-)31>B;%%&/:73029&=;@9<440<022.//90G6=4.2950695;882<DAKJ:<?D9CGE039A-2.6=>;:583)(0@AC:3<<>79-=;.3%"$>AA;;/<;?BHFB::ACE8B7(*'&(.252389'24//08;*/0//$22GD4++**(0)'
@eedcc417-36de-4a2f-a1fc-2c179df5dd31
CATTTGTGCCTTCGTTCAGTTACGTATTGCTAAGGTTAAGGTCTGCCTCGCTAACACCACTGCAGCACCCTACTACAGTCAGCTTGTATGTGTCAACCTATACTGTTTACTAGATGGGCATTGGTGTCTGATGTTGGTGATGCGGAAGTTGTATGCAGTTACGAAATGTTTGATGCTTACGTTAATACGTTTCATCAACTTTTAACGTACCAATGGAACTCAAACACTAGTTGCTGCAACTGGGAAGCTGAACTTGCAAAGAATGTCCTTGGACAAAATGTCTTATCTACTTTTTATTTCAGCAGCTCAGCAGGGTTTGTTGATTCAGATGTAGAGCTAAAGATGTTGTTGAGATGTCTGCTGCCCCATCGCCCCAGAAATTGTCACATCAATCTGACATAAAGAGTTACTGGCGATAGTTGTAATAACTATATGCTCACCTATAACAAGAAGTTGAAAACATGACACCCGTGACGCGAAGTGCCTTGTATTAGGTGCTGCAGTGGTCAGCCCAGACCTTTAACCTTAGCAATACGTAAC
+
)*)*$)+'%$'*(2994',$%+(?F@=>568(%7JGA4'.21/,&%&))%*-*57<LNCFEA:<98860,)-*,/78/12%&###%'2:?0;7A8-3426..)*)()+2:+924'$/@:;9;&+015;BE=;>ACCA?2''(/1'(%'0%&%$'*++5+-%#&-795B,;576'&(*+.-8<A+(-5@C00GG;3G:/JQSJE2>9858H9H?441,''.;C.(*6?;4B12-#%379*12)///.39CA<E:EDECD9(0%%$$##&$%$*1,&(*-+&$(56/3;?5001,&$)6<@?766/;?>7*+)'9/.%&E0<5?;N@?*+2(/82'($98AC:=>>?22?76A0*5%%&%###$"$$$$%$#%88=*../3+-<39@8/0-3/-'7'-5+''++('(&&AGED>D@G;11<1A83G7075?A3*)%$#&)4FG?@C9A?E9((':6H>800++B=AF>ENJ?223+'(&'$#)*%+++,6;631)862;7;5//=>:7.)#$#%$$&$.'$$#'%++*,(&&6855==;-+$
@39558058-21f4-4ac3-8d9a-6be2a25ad123
CGGTAATATTACTTCGTTCAGTTACGTATTGCTAAGGTTAAAGGTCTACCTCGCTAACACCACTGCAGCACCTACTACAGTCAGCTTGTAGGCGTAGCCTATACTGTTACTAGATCAGGCATTGAGTATCGTCATTGGTGATAGTGCGGAAGTTGCAGTCCGATGTTTGATGCTTTACGTTAATACGTTTTCATCAACTTTTAACGTACCAATGGAAAAACTCAAAACACTAGTTGCAACTGCAGAAGCTGAACTTGCAAGAAATGTGTCCTTAGACAATGTCTTATCTACTTTTTATTTCAGCAGCTCGGCAAGGTTTGTTGATTCAGATGTAGAAACTAAAGATGTTGTTGAATGTCTTAAATTGTCACATCAATCTGACATAGAGTTACTGGCGATAGTTAGCCAATAACTATATGCTCACCTATAACAAGTTGAAAACATGACACCCCGTGACCTTGGTGCTTGTATTAGGTGCTGCAGTGGTGTTAGCGAGGTAGACCTTTAACCTTAGCAATACGTGGC
+
*%$)&%&%&+&''-16A9A'>'<0:<81.37C?A9725-+'&)19>G1368>?ABCA?EGNCFE0*)24568,&-.4<>=9C22'''&&&%&++14/CFC9($'()<77=<8<,%A23;77794%63+($%'%$*+*09<835773-.+,*&0=*&&*))'$$&&;>:=?'&+;9%39BEG>-&&:<=MM8@:7D5.4>>:68517:2:;?>@@5+1A>=76@A?>?5;8>;E:>9GG7563./4'-.C?>:BEFC3=:1*%6621/*569/64536>GG:4>46;5:7122B>>==AC--6.5612*0'5<>/5@/C<<97;6%<D>AHDD<,,+/<<;82-7E>0?9;<;=>G@FAE<<4*'')0+@8855ED83A?D97459''$$BBFIGF9;EBC=B</1'//0.@4@B?897;B87;HLD:77)(6365P33371//24B>AFCM<3<><4221%;B4%%8*=:=?,789;DA;579<.*,+-)'**.*(%$%*.458=7;,---%&+/5300000'&(
@36cbf221-efe5-4c7c-9cbe-04d777ceff12
GTGTACTTCGTTCAGTTACGTATTGCTAAGGTTAAGGTCTGCCTCGCTAACACCACTGCCAGCACCTACTGCAGTCAGCTTATGTGTCAACCTATACTGTTACTAGATCAGGCGTGGTGTCTGATGTTGGTGATGGTGCGGAAGTTGCAGTTAAAATGTTTGATGCTTGCGTTAATACGTTTTCATCAGCTTTTAACGTACCAATGGAAAAACTCAAAACACTAGTTGCAGCTGCAGAGCTGAACGCAAGGAATGTGCCGCTTAGACAATGTCTTATCTACTTTTATTTCAGCAGCTATCAGCAGGATTTGTTGATTCAGATGTAGAAACTAAAGATGTTGTTGAATGTCTTAAATTGTCATCAATCTGACATAGAAGTTACTGGCGATAGTTGTAATAACTATATGCTCACCTATAACAAAGTTGAAAACATGACCACCCGTGGCCTTGGTGCTTGTATTAGGTGCTGCAGTGGTGGTGAGGTAGACCTTTAACCTTAGCAATACGCTGAAGC
+
$(',,))='6009,;+./00B7787751/8@L<E?(<7;6'./0:,1+32;=;<2-.%$&&*)035>0+2+6899:(1000-%%5/+C9)DGF601@82=<.15.-79>,.:'&4'*<B>JB@>?@>=>;=54%$%&*1+2)*%+(/--@-78;+=88=CABGG:4<9&87;CC=A>6)>;@8>1.?8&%%%$#)*%%/'019/..-+12)'%'(,02'2>CA:B:=:;;110,(*,*+82,()&%,2..'39@?:)'2$#)),5+/6::<ACID?AED8HFKDF6?N?=5'++'$%#%'&$%'(0"#(3*<4D<B.>./(./38/%*?D=DD;<D<3-*5=8$$0,,:9;;6/%%1.-9,;:97>@<:/.14539<G>G??DAB9;A?A4?A/*3(&3%*(&$()/(.84A-4;@D98=26324,.3/-/0((&$&#%&%$#/)-.-/,5<73547AABC49BD>:9,)(+?1,''.7++**1(*57>>>8-41//0/5:@-((%%$)'$%%'
@f63109c7-be38-4505-8a7b-81b18e60c24c
CGGTATTACTTCGTTCAGTTACGTATTGCTAGGTTAAAGGTCTACCTCGCTAACACCACTACCTTCTCTCCTTTATCAGAACCAGCACCAAAATGTATAACTCTCATATTATAAGAATTTACAGCTAATGTTAATGTGTTTTAAGTATTGACACAGTTGGTATATTTTGCGACATTCATCGTGTTGCCTTTGGTAATCATTTGCACTATCACCATAATTTTGAAGGTCACACTTTTCTAATAGCATTCTTTGCATTTTGTAAAGATTAGGCATATATAACACCCGGTTGCACGCCCGACTAGATTGTAAATTTTGGGTAAAATGTTTCTACATGGCCATCTTTGCAAAGCATAGTAAATTTCTGCCATAGTCAATAGTCACTTTGACAACCTTAGAAACTACAGATAAATCTTGGGATTTTATTATTCAACAAAATCATCAAGTAATAAATCAATAACAGAACACACATTAGATGAACCTGTAGGTGCTGCAGTGGTGTTAGCGAGTAGACCTTCCAACCTTAGCAATACGTAATATTTTTCGGTATTGCTTCGTTCAGTTACGTATTGCTAAGGTTAAAGGTCTACCTCGCTAACACCACTGCAGCACCTACTACGAATCAGTATGTGTCAACCTATACTGTTACTAGATCAGGCATTTAATTGTCTGATGGTGGTGATAGTCGCGGAAGTTGCAGTTAAAATGTTTGATGCTTACGTTAATACGTTTTCATCAACTTTAACGTACCAATGGAAAAACTCAAAACTAGTTGCAGCTGCAGAAGCTGAACTTGCAAAGAGAATGTGTCTTAGACAATGTCTTATCTACTTTTATTTCAGCAGCTCGGCAAGGGTTTGTTGATTCAGATCTTGAGGAAACTAAAGATGTTGTTGAGATAAACTCTTAAATTGTCACATCAATCTGACATAGAAGTTACTGGCGATAGTTGTAATAACTATATGCTCACCTATAACAAAGTTGAAAACATGACACCCCGTGACCTTGGTGCTTGTATTAGGTGCTGCAGTGGTGTTAGCGAGAGTGAATATACAACCTTAGCAATACGTAAC
+
3%,6,+.'--2;<E?B(3%9077B9:<;@>8.JKE=2'+@;BA.465,2394;6BCG82:$#$#&$*1489ADB,&:<>CCHNM><<69@AF>98%'?@9:948@A=GBG:44%9%&&'&$$/6==DJ@CKFJNJE.ECGB:6)$%&&*)%38;@H>C51F@=???72$#('&')+/-)+$-$&/%%%%&&%''$$(%%%((*-<@899?@HLA@FBDC;822;4/)</AFGIRK0>>?@<G@HDNKEKM48;=7@978HKJ9'?@C:5010.,'-0@:7557)$)6&,,,*)))(.,042$''),*%,)>>BC@=A7D?<:13CD=99919468@@22//1'$'.-%()%$&$&',)<=777'%$.0:1,?C87685DIFGJ?=>BB2@??@>9?C>?B<9B?=?C:;96@C@?41DM@<1/0,--43.4BGA=:>0*?>86:FB<FF=62('6;;FDCCA=8'/)-%&436=8>BB@>.*).>D@9C.#%.:4.2180,+(*'+)'(0))((%$/1+**,(+*731/222-*&'#$%&'('--''(%&(*,2;8>&3&)/=>C:676CCE745,2%+)*0.19.//1=11920/89B;,,08<9>BFE6)$$+$$$$+5)((,.-14/81'CGG:55FHGEEGHF<993:$'49::7%%$$':7@22&&&%0*,530*+$'"($(+%&%%)-85:6<?E@?67CGFCD<;CDE5;BGFDDGD%'.IG5A<:B,$()*)+7=?B=DFBD@C=6@>?>81?3'()66$(%(*20%?I,%%%-%.6688<:PI?<<8&*(0:<55=0+%$'++BABLKFDHKK70:-2>?BA<?@B@A;3<=/8;*+/995*ED5BA773HI:6?;;3+)(&%'$%'26=9?6-36%%8.%8.+,$+$%$#%+,-27*9:<2-@<<41CF<7-?B52000(('&;G8423++,*0396910+'$8209:;85.'897>=$'@@<DIC*2-/(*++)*/&)<@@LIM;/=><@><<8.:219:4-40336@<=FF933;?7'&'/'&-&(+&#'%%%###'%'22&'%$132B=7732/0,&
@1e705d63-10e5-4c9c-8570-f73a72b19fa6
CAGTGCTTCGGTTCAGTTACGTATTGCTAAGGTTGAGGTCTACCTCGCTAACACCACTGCAGCACCTACTACAGTCGGCATGTGTCAACCTATGCACAATTTTATGATCAGGCATTAGTGTCTGATGTTGAAGATAGTGCGGAAGTTGCAGTTAAAATGTTTGATGCTTACGTTAATACGTTTTCATCAACTTTTAACGTACCAATGGAAAAACTCAAAACACTAGTTGCAACTGCTAGGAAGCTAGACTTGCAAAGAATGTGTCCTTAGACAATGTCTTATCTACTTTTATTTCAGCAGCTCGGCAGGGTTTGTTGATTCAGATGTAGAAACTAAAAGATGTTGTTGAATGTCTTAAATTGTCACATCAATCTGACATAGAAGTTACTGGCGATAGTTGTAATAACTATATCTTTCACTATAACAGAGTTGAAAACATGACACCCCGTGACCTTGGTGCTTGTGTTGAGTGCTGCAGTGGTGTTAGCGAGGTAGACCCTTTAACCTTATATCACGTAACCC
+
'$%(#$'($-.B2A-=,/01220027<586-%(#+(-03=B0@@6A335/)('2<;58>::878EGEAAB&/.-02$%(5//5.,72(+,)5%%%#%$#%*'#&$(22B7<5346C/=D=;@=6@::<6,(&$&'*03969+009>F066B78=:3++0CFI@D>712;783387-00:5=MM1A95@2)..9:<BB>@BG>JC<-./&4CFF@<;G>;?=DE/6A69393&22+(%&%'%$%$'$%,#$24??B'/343'(+68:9==BCAHFEH>JOI:7AB,**+*&+,0AD687<-(4?$*%&58>0=E?88FFK0HADD>,06.6A-9<FHC%5A31;08:444FD957$9=)9<=7+/3664<><?F9@84/48-//;:C<AB6CBD)&&?&)*-.+/62/')"&*&#$)))+*)&.+'$$#'('.2AB40219;;<FCE?3AA4AEHI=-@9:FB/0%%&$$C?ECGA;;?:>6<;10%&(+0576((5:;;))%''$$"$$#%(%$"$$%'#"#
@d17f87b0-d827-4861-b87d-b5c7d3de6af8
GTTGTGCTTCGTTCGTTCGCCCCATGGACTAGGTTAAGGTCTACCTCGCTAACACCACTGCAGCTGCCTACTACAGTCAGCTTATGTGTCAGCCTATGCTGTTTACTAGATCAGGCATTAGTGTCTGATGTTGGTGATAGATGCGGAAGTTGCAGTTAAAATGTTTGATATACGTTAATACGTTTTCATCAACTTTTAACGTACCAATGGAAAAACTCAAAACACTAGTTGCAACTGCAGAGCTGAACTTGCAAAGAATGTGTCCTTAGACCGTAATGTCTTATCTACTTTTATTTCAGCAGCTCGGCAAGGGGTTTGTTGATTCAGATGTAGAAACTAAAGATGTTGTTGAATGTCTTAAATTGTCACATCAATCTGACATAAGTTGGCGATAGTTGTAATAACTATATGCTCACCTATAACAAAGTTGAAAAACATGACACCCCGTGACCTTGGTGCTTATTAGGTGCTGCAGTGGTGTTGAGGTGACCTTTAACCTTAACTTAATACGTAATAAC
+
&$$)1,/?678>?*&/',$#%*)*01*%+3)'EE@63266B=*466878?7*5;DGDIF+-''&$%'&)(+''6149B7>????AA&1+@61=<@:&%$$%$&%*+--04578>DAB<=25B@:@@D@;@8:?6;6+$'(%-0485263>E===H=EGXHM:>@G@A+$$+,4:AD;1//A@<EE<?<7;?7))730<==<;.AIE@>@<5EOL'$39F>80-,.:4B5B:;<38:*(,-()7;<=<8DC:EE9&0;??>?<++.$,,,2((#%*00110.4<?*B888=GB4379A9/()66<FI:<=054>>1<(392;JJ87(23//0?19LFC?BI/556021%129=HAA??=>50;&@<7@8552*@>:CNG=7677-,3B+<35@;<E=H99C=:G@<;:941957>9EE?<99-2A7>A=H;;.<=.54+/424A?H<5=;79878,&/$%%'%02127794=51/9=404-6,*&'(4//89:;<<=2+12+$$%%'#+*())(&##"#
@5725b709-e320-4b72-881b-50bdddb23982
GTTATGCTTCCGTTCAGTTGCATTGCTAAGGTTAAAGGTCACCTCGCTAACACCACTGCAGCACCTACTACAGTCAACTTATGTGTCAACCTATACTGTTATAGATCAGGCATTGGTAATCTGATGTTGTTGGTGATGGTGCGGAAGTTGCAGTTAAAATGTTTTGATGCTTACGTTAATGCGTTTTCATCGGCTTTTTAACGTACCAATGGAAAAACTCAAAACACTAGTTGCAACTGCAGAAGCTGAACTTGCAGGCATGTCCTTAGACAATGTCTTATCTACTTTTATTTCAGCAGCTCGGCAAAGGTTTGATACGCAGTTCAGATGTAGAAACTAAAGATGTTTGAATGTCTTAAATTGTCATCAATCTGACATAGTTACTGGCAAATGGTTGTAATAACTATATGCTCACCTATAACAAAGTTGAAAACATGACACCCCGTGACCTTGGTGCTTGTATTAGGTGCTGCAGTGGTGTTAGCGAGGTAGACCTTTAACCTTAGCAATACGTAA
+
+;+556DJ<,:5>.?*A*-,*'&*-9861<AI>GD%3-('%%%$###(&%)-@A*$)734<89EIF>>=42249>/%EEE@DF>>:?;1><81**'+-%'%%,/.*=0?80057%,)&%(((17:>0/@98E:663&&*%$(12+/*/B***.36<Q?A0-/000>=:4136=@A.C/.,,67MIK=C=9F+4568978:C55FCA6<?:;;5:BB<9979:?;*;?D?A?A:<A699-*3/-19A6=BHFPG-''80-.0022+26A9;8BC77A@=B4;DJ=AJIGF<AC?B?49>8A<6+.2@<$00.32'#'##%#$&0<MEAEA3>@35;9;*578:D30.&(75IBB3323C72EH71B,3?=9:=:=.((&)&;F<?@61))%1&&)9,,.0-.<19@=9>==>9A569;52?;?B=42BB22,C7976;B=BECG+7@D725485@FA../>?<:;*+8>?6:1**,)-,<+4)%+*.4$4;>8@::9;7<=$&$&CBDKIAA:::9,
@84739181-9bda-44d9-ba11-b087f81b6dfa
GTTGTACTTCGTTCAGTTACGTATTGCTAAGGTTAGGTCTGCCTCGCTAACACCACTGCAGCACCTACTACAGTCAGCTTATGTGTCAGCCTATACTGTTACTAGATCAGGCATTAGTGTCTGATGTTGGTGATAGTGGAAGTTGCAGTTAAAATGTTTGATGCTTACATTAATACGTTTCATCAGCTTTTAACGTACCAATGGAAAAACTCAAAACACTAGTTGCAACTGCAGAAGCTGAACTTAAAGAATGTGTCCTTAGACAATGTCTTATCTACTTTTATTTCAGCAGCTCGGCAAGGGTTTGTTGATTCAGTGTAGAAACTAAAGATGTTGTTGAATGTCTTAAATTGTCACATCAATCTGACATAGAGTTACTGGCGATAGTTGTAATAACTATATGCTCACCTATAACAAAGTTGAAAACATGACACCCGTGACCTTGGTGCTTGTATTGAGTGCTGCAGTGGTGTTAGCGAGGTAGACCTTTAACCTGTAATACGTAACCC
+
$6&0/&EG9<<A6?'9'(-;=GC@A::;:;8AF=/*24:.$44-8++7-*+:CFH@B??A9<?>D?<;:<==6-,&$$&';<<,'$@=+CFF3.2BHBA>>?B=872?454...0%*AHDAAAB?9<58-91324,5',15**>,-,B,C?A:834DHDA=//455,'&#)0579;=;D@21/:1(7887665++828>*;>>63<35:8534@51)0/0)3)7+//('&&$)+-*+9==6>641&)&'3>EF>99::;;696:<<76=>793>BC:CNNJL34@0;607<46<??:9;148@?C09::>12<)+&$4?=8-/6BAC9;/39A87B;<A>>9:?D=;.*'#(-,:6=;:EE:6BBA97425')10B//&0:;=512?27'''&%*)')2-66>C>@;<2>)$D>BC6-9-;23:<304.0;:8MJA*,,4218.(/-.69817322'&*37<B522980570$2(3131)0286<-4+-%<;.01(%)%$$'(&))%))
@3cdc9a3b-3f28-4dad-bbcf-f273c2c7798f
GTTGTGCTTCGTTCAGTTACGTATTGCTAAGGTTAAGGTCTACCTCCTTCTTACCACTGCAGCACCTACTACAGTCAGCTTATGTGTCAGCCTATACTGTTACTAGATCAGGCATTAGTGTCTGAATGTTGGTGATAGTGCGGAAGTTGCAGTTAAAATGTTTGATGCTTACGTTAATGCGTTTTCATCAACTTTTTAACGTACCAATGGAAAAACTCAAAACATAGTTGCAACTGCAGAAGCTGAACTTGCAAAGAATGTGATGTAGACAATGTCTTATCTACTTTTATTTCCAGCAGCTCGGCAAGGTTTGTTGATTCAGATGTAGAAACTAAAGATGTTGTTGAATGTCTTAAATTGTCACATCAATCTGACATAGAAGTTACTGGCGATAGTTGTAATGCTATATGCTCACCTATAACAAAGTTGAAAAACATGACACCCCGTGACCTTGGTGCTTGTATTAGGTGCTGCAGTGGTGTTAGCAGGTAGACCAGCGCAACCTTAGCAATACGTAAC
+
$%(%5$>@7=7>7B-8*,*8<GIHI@A@@(;GLC<'0.,=4)?@G59/61,'.;>6--&;<29<9159@B:7:.'A44(()21-/..:6'??:6/456070)799+42@2<@<@47)4>4/0$+%&.1317>:=<<=37-*-$('549388>:=>ECA9;@EBBA<<:;<6<A>A:8%%2@:MM2=19D:*$-?DDACC:=@E.??'&&&$+5BB@A5LJ@;2+.06*;8;?+;?7223'-5BA?;C=>H6CCC.-*33375%$$4:ACDCFG:79:??;@:6ACC:==@DG%EB+=?098=8*%1(,8BGB.&(9GWBE44?;>A=944675CE@:CBD<;CBB><F??;:8745,,/=>D::::=>:4<:B374;A:3.-?HADF=E;@<889:<760(%$(/2;?80)034EIEEFO9BE?:8@B9:=76/2<:=>:4.+*)->=6+-++0-<78DC?I767'8CCFDD<228;82//9/+($$&/&*,-''$$##(--(('*+*()%#&%&&')%
@7cf5cad7-3d61-4206-9b5e-aec9bab32d75
CAAATTACTTCGTTCAGTTACGTATTGCTAGGTTAAAGGTCTACCTCGCTAACACCACTGCAGCACCTACTACAGTCGCTTATGTGTCAACCTATACTGTTACTAGATCAGGCATTAGTGTCTGATGTTGGTGATAGTGCGGAAGTTGCAGTTAAAATGTTTGATGCTTACGTTAATACGTTTTCATCAACTTTTAACGTACCAGTAAAACTCAAAACACTAGTTGCAGCACAGAAGCTGAACTTGCAAAGAATGTGTCCTTAGACAATGTCTTATCTACTTTTATTTCAGCAGCTCGGCAAGGGTTTGTTGATTCAGATGTAGAAACTAAAGATGTTGTTGAATGTCTTAAATTGTCACATCAATCTGACATAGAAGTTACTGGCGATAGTTGTAATAACTATATGCTCACCTATAACAAAGTTGAAAACACTTGACACCCCGTGACCTTGGTGCTTGTATTAGGTGCTGCAGTGGTGTTAGCGGTAGACCTTTAACCTTAGCAATACGTAAT
+
--&$#(%*738:8;B1<36;==A=;<8@8=(BM?B=.&A;GF+--/7<>EC1-4?@/:=888>?CDH?7***,,,08'+/2AAB?0.AG6DHF9439;-A*;?=:451<467222515B>9?BFA@CDBG87=6269;@5645900F2A8=;;CH?D=<@EB<@72''*<89<?<@;;?DLGK@D965'&&+,,,7<;?D5==/21223309?G@;4&9:?6>79,+*'&&%'2-$09876B@@D:II=+,3;))(+)(-),.).99:8:899>96BGC<<PPNDIKEC5.197C<BA>>K=/IB=<-;?>HFL7C==C435<730%&-2;5<?><:72<.G8JCB<ABBC<?4D??H:<857,53@@D?=156$%%??I55<5C?C7467=B795+''&,7;59:=A92'(/,76A;@FJB=@<;9FA589$$'?79:<<;9.CB?B@?MB;>>''2@I78979>81*+2./8??923)-()'-*859<::5637)3223(8:?2++9;;;/&
@9505fbc6-9332-445f-b34a-52aaded386eb
CATTATTACTTCGTTCAGTTACGTATTGCTAAGGTTAAAGGTCTACCTCGCTAACACCACTGCAGCACCTACTACAGTCAACTTATGTGTCAACCTATACTGTTACTAGATCTTGGGCATTAGTGTCTGATGTTGGTGATAGTCACCGGAGTTGCAGTTAAAATGTTTGATGCTTACGTTAATACGTTTTCATCAACTTTTAACGTACCAATGGAAAAACTCAAAACACTAGTTGCAACTGCGAGAGCTGAACTTGCAAAGAAATGTGTCGTAGACAATGTCTTATCACTTTTATTTCAGCAGCTCGGCAGGGTTTGTTGATTCCAGATGTAGAAACTAAAGATGTTGTTGAATGTCTTAAATTGTCACATCAATCTGACATAGAAGTTACTGGCGATAGTTGTAATAACTATATGCTCACCTATAACAAAGTTAAACATGACACCCCGTGACCTTGGTGCTTGTATTAGGTGCTGCAGTGGTGTTAGCGAGGTAGACCTTTAACCTTAGCAATACGTAAC
+
-'$&%$&)?B:@AG,@257C9>?H==A>B9GE.>B?B=21=9A9*79/?++4.;9>NR>78.((::COE8++*(((':?;)/11?AB;75B;0DD?,''DIFC@0@9;91.-(%+(/+,+*)3E?;F2@DADEAA8AB733/&%#($+%)+*9<BBG=@@F?2+.2<362<20<<@786>//79:68GL;B?>1D7BBG>7;879ECE/BADFA&,A=BBCBCJB824:82814-.0.<<1-*%&(&%&(9G00D8AF7&&')*((),)3#&'*0BBIE@88((21+*-;;>B?8B8E;4777A7<122:%:F?H1@?<C?LE&C:EK@>G:9.3;JFHB97<77;90-)66D<;;=743-9;><:G5=;5IID>BHH==;88*+(A@>&$$&67;=<<>7//4?77L:>@>;<<?/25=JHB=34DHOM1/98()()67::8;IHQ84?D=><;9%*0'$++6;;;<<7EJ2AA:485@B978:4%&#$&%%9//2,**,&686333)$%27B@853..#
@64fef9c9-f469-4f5c-8f14-f8b33cda9103
CATTGTACTTCAGTTTCAGTTACGTATTGCTAAGGTTAAGGTCTACCTCGCTTCTTCACTGCAGCACCTACTACAGTCGCTTATGTGTCAGCCTATACTGTTACTAGATCAGGCATTAGTGTCTGATGTTGGTGATAGTGCGGAAGTTGCAGTTAAAATGTTTGATGCTTACGTTAATACGTTTTCATCAACTTTAACGTACCAATGGAAAAACTCAAAACACTAGTTGCAACTGCAGAAGCTGAACTTGCAAGAATGTGTCCTTAGACAATGTCTTATCTACTTTTATTTCAGCAGCTCGGCAAGGGTTTGTTGATTCAGATGTAGAAACTAAAGATGTTGTTGAATGTCTTAAATTGTCACATCAATCTGACATAGAAGTTACTGGCGATAGTTGTAATAACTATGCTCACTATAACAAAGTTGAAAACATGACACCCGTGACCTTGGTGCTTGTATTAGGTGCTGCAGTGGTGTTAGCGAGGTAGACCTTTAACCTTAGCAATACGTAACT
+
)(*-/+(%()$$&&-61+:-04,0EC8@<B=C9<DC>98-5284'25/5*'+4*)$#$$,289979GG@.&&*//433%)++5(*43.>9-LLC6/0BG?A<?D8=05.B.35>EDD48@92ADGAAB?<G@=0678082+68.2*DH1:8@<?ALIICEAHFBB99?GHB9;:AAJEG5:8;D>>@=G83448IEC?AHB@ECHFG?4BI@3/,>ID>-38;';?BH396-=F83;9+)2=ECBE-->2>=6'/4$$(+89:;<>>>=;@?BCLHG97DE7DJIHGABEC4)&,11>480/23(,<:9:@:99=;:9F:<CCCB'(.?EIDG?82=@=755:2/,8,,5446;308;31/2452BA*'."'&5/((':0,,7;BI>C>D844<.654?77F;:9+8:*,()9774524<=<>EJ<7/8669==:88BA36:A==;&);3&)57<<D>DE;<3EA?B73321%)(-(,.*$%'&-421:6,9B@DC55454.5864688;?0+%
@14f30a3b-7763-4e82-8462-83e83b023852
CAAATTGTACTTCGTTCGGTTACGTATTTGCTAAGGTTAAGTCTACCTCGCTAACACCACTGCAGCACCTACTACAGTCAGCTTATGTGTCAGCCTATGCTGTTACTAGATCAGGCATTAGTGTCTGATGTTGGTGATAGTGCGGAAGTTGCAGTTAAAATGTTTGATGCTTACGTTAATACATTTTCATCAACTTTTAACGTACCAATGGAAAAACTCAAAACACTAGTTGCAACTGCAGGAAGCTGAACTTGCAAGAATGTGTCCTTAGACAATGTCTTATCTACTTTTATTTCAGCAGCTCGGCAAGGGTTTGTTGATTCAGATGCTTAGAAACTAAAGATGTTGTTGAATGTCTTAAATTGTCACATCAATCTGACATAGAAGTTACTGGCGATAGTTGTAACTATATATGCTCACCTATAACAAAGTTGAAAACATGACACCCGTGACCTTGGTGCTTGTATTAGGTGCTGCAGTGGTGTTAGCGAGGTAGACCTTTAACCTTAGCAAACGTAA
+
11+'&)'3-FG4>@J8C%(@'4;=@611'9CCIF3>A9.&(30//23*)'(9+459<??DA:==@?>=B<0(:'2*,1?;G@@AACFA/+>,(BECA$$DMIID??D><:5?-.BEBIF+/F;3C:B:57:<<5.120200/-,&/,+5:2**-*?DHAH=<?DFB?44<AC><<'>>.)))%/9;.,09@;,98963=9---(45::65647GA?<3DJD=1:D<347,/088.>B3,,2--89:?B=4,A<9@C@-3@--<878;888<54;ACEAGDH@=HF8KRQD1ACF;A&,'(2@A==>?@4/1D:D-,'$<991@34D//..040):AE=EAA5EAE>=><872:21.034.-++/41B9:4:CH?777@+(&18)0'CBHEDGAC=DC<=6?C/1+03:8/837467361GJB89A<AHD14<@937D743*1;<<GFB6;D:-'&&-+;77@??J33)29?BFCF8//7<506;<95//0.1CA<;;06()'/05543/4;<./4440'
@f8bb2d16-85ac-4812-83e6-967cace7e8e9
CATTGTACTTCGTTCAGTTACGTATTGCTAAGGTTAAAGGTCTGCCTCGCTAACACCACTTACGCTTCCTACTACAGTCAACATGTGTCAGCCTATACTGTTACTAGATCAGGCATTAGTGTCTGATGTTGGTGATAGTGCGGAGATTGCAGTTAAAATGTTTGATGCTTACGTTAATACGTTTTCATCAACTTTTAACGTACCAATGGGAGGAAAAACTCAAAGCACTAGTTGCAACTGCGGAAGCTGAACTTGCAAAGAATGTGTCATAGACAATGTCTTATCTGCTTTTATTTCAGCAGCTCGGCAAGGGTTTGTTGATTCAGATGTAGAAAACTAAAGATGTTGTTGAATGTCTTAAATTGTCACATCAATCTGACATAGAGTTACTGGCGATAGTTGTAATAACTATATGCTCACCTATAACAAAGTTGAAAACATGACACCCGTGACCTTGGTGCTTGTATTAGGTGCTGCAGTGGTGTTGGCGAGGTAGACCTTCAACCTTAGCAATACGTAAT
+
*%$''2+8:<39=.-,134&&&5/.25=;CD'<A:AC((-11(%)*+079A@A>AB=&#$#')'###$+,)$(,--3.7*#%-+/70,3.&40&(..EF;B<,7=12;7<&&####%+0C6=EEHA?8+493/D4,,/:0,,(/$%(++//4+.-2;7,+#'$34>8007::;9H@D>=>=CHE2888H.$CEE<;?D;<=4''43+('$*&$)63;7%)9:A3%88>(89;K;B?+@@8*):&,+BB>+4@A>0>@7$.%($$*/,0*,739>>?5-$%'7,583&#%2A<?CC:<?,<>7B17(7:;-1+<7D@33-'&2.B=BA4/$$&((/.=?AC.$%&,77=;8:9=67:7688/)8<7;B;;;7>;4/DEDD=;:=$0+=E48>@E>A955=48'&,((8/97;4:>A?B588<;@?<;AKH;E8I?<J=?;=<>?::::96E@=92897AD?))9;6:?@7<:IJ@B2&&/?B?;::7'2%&%&+.%%0.(%$%.-%&%%(**8+..222*(#
@fe7300eb-9c9d-4881-8c9a-fb2e95cee2cf
GTTGTGCTTCGTTCAGTACGTATTGCTAGGTTAAGGTCTACCTCGCTAACACCACTGCAGCACCTACTACAGTCAGCTTATGTGTCAACCTATACTGTTACTAGATCAGCCATTAGTGTCTGATGTTGGTGATAGTGCGGAAGTTGCAATTAAAATGTTTGATGCTTACGTTAATACGTTTTCATCAACTTTTAACGTACCAATGGAAAAACTCAAAACTAGTTGCAACTGCAGAGCTGAACTTACCAAAGAATGTGTCCTTAGACAATGTCTTATCTACTTTTATTTCAGCAGCTCGGCAAGAGGGTTTGTTGATTCAGATGTAGAAACTAAGATGTTGTTGAGGAATGTCTTAAAAAAAAAAAAAAAAAAAAATTGTCACATCAATCTGACATAGAAGTTACTGGCGATAGTTGTAATAACTATATGCTCACCTATAACAAAGTTGAAAACGACACCCCGTGACTGGTGCTTGTAGTAGGTGCTGCAGTGGTGTTAGCGAGGTAGACCTTTAACCTTGGCAATACGTAAC
+
*%&&%&$/615<+8$/:0<<IBBFCEF6<DKAB:1B@HJ6C@=A:;@><;DBD:=>*=9>;>CB:4564--.(;980009:@8.+C>)AC-800),?C>8>C;.:8@98BA-+/+1@41BBDDDGECE>FF<895;476@=?6EK+0-%4;9??G<=5??:=8768>9?=FH@?;;G<GKNEA>A;1/**;;9>E67C>;HDA?@=7<6B?-07'2-()+):.16DC7=75./-/,;;66D<<;&&=/C).4FIL==9::-9;9=;DDBA23>B:<?<8--1?:.,0FF945751?C=6002&#**@<F.?B>HEI-@=AA76746;B>9,8%1=?275:=80//-5IF@673589653333579:621100///034791*48AC;8>6:21119&'''&E3<<5>>EADJDDB97FFGJ=?DA9==4/?B<BCD><*8;A:)(AD<ACC:&(>>CICRA:C>4,%&*-,%%-.-/$927=CA;<*&&''5-0)(+-/,.0/-2*.59>@F8FGB>8=$36430/.0/)+#
@60f08830-8376-4ca2-8a07-2add0647790a
CGTCGTTGTACTTCGCGTTCAGTTACGTATTGCTAAGGTTAAGGTCTGCCTCGCTAACACCACTGCAGCACCTACTACAAATCAGCTTATGTGTCAGCTATACTGTTACTAGATCAGCCATTGGTGTCTGATGTTGGTGATAGTGCGGAAGTTGCAGTTAAAATGTTTGATGCTTACGTTAATACGTTTTCATCAACTTTTAACGTACCAATGGAAAAACTCAAAACACTAGTTGCAACTGCGAAGCTGAACACAAGAATGTGTCCTTAGACATGTCTTATCTACTTTTATTTCAGCAGCTCGGCAGGAGTTTGTTGATTCAGATGTAGAAACTAAGATGTTGTTGAATGTCTTAAATTGTCACATCAATCTGACATAGAAGTTACTGGCGATAGTTGTAACCAACCTTATGCTCACCTATGACAAAGTTGAAAACATGACACCCCGTGACCTTGGTGCTTGTATTAGGTGCTGCAGTGGTGTTAGCGGGTAGACAACAACCTTAGCATACGTA
+
(#'&$(*/++)*,*)&-4:F->.@437E:98487'%3=B9<8,B;EB,:<>E:9<=507HL<9E9::?DBEKG?;?4:32//:%811=9955+&9%%$('%%?B4>33,,+(;6E5C@M557$4A?=>+:@>D>@B9>><==8:317165//A6A=@BEE>;545?B6A;883455<=?B8145*-4GM?C3.?1$15565;?44B<>9F@:8'2;JBB?89*>C959:=7>7I4;5-01/$$#)%#&&')$%))*(4;<=:D..1..('+)))-?B<>76/,)223226<@D96&''==<;/*''$'")"$2/9,FOL>??JCFIG=76C<=:8+-*)(/)0024:B129867444790)4-&.,=8.330=822,7)*)<=KCGGGC@D=78<8=.,6+++?-.-,.0---.26=@?=$$18?B9=;;-&&'')31658<LDA<2GGDDFMI<>C=''<7=012,1B>BLG;33.:5$'''),2++&8:41&($#$,&/0/01@B935*))%
@309de291-41ff-484a-a663-a871033534f6
CATTGTACTTCGTTCAGTTACGTATTATTGCTAAGGTTAAAAGGTCTGCCTCGCTAACACCACTGCAGCACCTACTACGAATCAGCTTATGTGTCAGCTATATGACACTGGTCAGGCATTAGTGTCTGATGTTGGTGATAGTGCGGAAGTTGCAGTTAAAATGTTTGATGCTTACGTTAATACGTTTTTCATCAACTTTCGTACCAATGGAAAAACTCAAAACTAGTTGCTGCCCAGAAGCTGAACTTGCAAGAATGTGTCCTTAGACAATGTCTTATCTACTTTTATTTCAGCAGCTCGGCAAGGGTTTGTTGATTCAGATGTAGAAACTAAAGATGTTGTTGAATGTCTTAAATTGTCACATCAATCTGACGCAGAAAGTTACTGGCGATAGTTGTAATAACTATATGCTCACCTATAACAAAGTTGAAAACATGACACCCCGTGACCTTGGTGCTTGTAGGTGCTGCAGTGGTGTTAGCAATTAGACCTTTAACCTTAGCAATACGTAAC
+
+*,-*0-9:FGF@7D2E136...)&'446ADGD+9:PAFE5%6A;@:/9;;@??CC58ACD?:H96673578:(&&$&&''34'978810/)*(2%%(&%#$*+-.5=9$&&(./9:>>?1:B92D>HFDE>?AB<<<9<6;A><G9.$EH611C/339>;47DJGDI<<GGD>@DBD8-*->E?A3/&&*)2)4001/%/41*.-.--.*/?CEB8?F:5068(0'*$"#%(0&./)27EFGCC448:CF:&3EAA@C((/()-2-=>JIHDLLL@CHK9ORQKKAGH9E72;?AG@D<BEL?8EE7B@B@>HDHDIA@EGCE>2<@=78FJ<3G::..'2'7:<23=<56.+,(/11?:=938:::=@G?%%%0+111)>TFBJOD>B955=6;&%1+4:5>??7<::(*67FH@A:74BG@@3FH7-,---:=<.0-*,::46?=B?E9<3>6/01,+07>AFEG=@?AFG;A@<;+*$$+%&./29A5@*@>=9=<@89C8001,2-'%
@1c23532d-f61b-45e3-abfe-410c95113b58
CATTGTACTTCGTTCAGTTACGTATTGCTAAGGTTAAAGGTCTACCTCGCTAACACCACTGCAGCACCTACTACAGTCAGCTTATGTGTCAACCTATACTGTTACTAGATCAGGCATTAGTGTCTGATGTTGGTGATAGTGCGGAAGTTGCAGTTAAAAATGCGATGCTTACGTTAATACGTTTTTCATCAACTTTTAACGTCCAATGGAAAAACTCAAAACACTAGTTGCAACTGCAGAAGCTGAACTTGCGAGTGTCATGGGCAATGTCTTATCTACTTTTATTTCAGCAGCTCGGCAGGGTTTGTTGATTCAGGTGTAGAGAAACTAAAGATGTTGTTGAATGTCTTCGTGTCACATCAATCGACATAGAGTTACTGGCGATAGTTGTAATAACTATATGCTCACCTATAACAAAGTTGAAAACATGACACCCCGTGACCTTGGTGCTTGTATTAGGTGCTGCAGTGAATTAGCGAGGTAGACCTTTAACCTTAGCAATACGTAACT
+
,)(*%&$.3646<)>$9(/2;=JCB@3@8;(+@K>F=,50,4&%''-/9@5=,*2@BBKI8<@<A@>@B9BD4123<>2,000=@@741C=$?A>61)'?9C<466/-&%?&.63346'+8211/4005<8?4:9325/?C98B5>$$B7DDOE?B===2*'#(%'"#&')$>6F<=>>34>BHL8;;@G32**-,(&%##%%27.((,'*:>>==AC??86=@>>>AE:8<.;;)&&&*'/=4--:&&%##%'$'&/5%&%)%2220,&$%.2;;9.++++*/58:B>6886:08/221)153>4:99FBL=A')%(&',,.)484@@==7758<>=44/ABK=:7@C5.036?I>:;8>???>46.,-2$0*;?7@DFF>C<44=6B52;0/4>>?=678:9;<6<?2/3>=CHD''88*26866:9:6/0<9B<5966110182>;56:3:1121<@B96>811@;3%#+0,/,..(,4=<A;@AN@GHIF>=><;I<8(%::85+'
@fb099820-353d-4cbc-93db-27a6178f57b7
CGGTGTACTTCGTTCAGTTACGTATTGCTAAGGTTAAAGGTCTCCTCCCTTTAACACCACCACGGCACTACTACAGTCAGCATGTGTCAGCCCATACTGTTGCTAGATCAGGCATTGAGTGTCTGATGTTGGTGATCAGTGCGGAAGTTGCAGTTAAAATGTTTGATCTTACGTTAATACGTTTCATCAACTTTTAACGTACCAATGGAAAAACTCAAAACACTAGTTGCAACTGCAGAAACTGAACTTGCAAGGAATGTGTCCTTAGACAATGTGCTATCTGCTGTATTTCGCAGCTCGGCAAGGGTTTGTTGATTCCGAATGTAGAAACTAAAGATGTTGTTGGATGTCTTGGTGTCACATCAATCTGACACTTAGAAGTTACTGGCGATAGTTGTAATAACATATGCTCACCTATAACAAAGTTAGAAACAACACCCACGTGACCTTGGTTGCTTGTATTGGTGCTGCAGTGGTGTTAGCGAGGTAGACCTTTAGCCTTGC
+
(&'%$')*.1-2=6F5B69))044473<+4+27A5CE.-)''+%&*+3-&0.:368=:(%&$&%*&''&##*&2452<('&-163/+:,+++*($$@D-?61,47*6.A26>89:0&&<?94:82B@/,'13-63,%#*8929B59'&;220-479J@=220=+1/2#$&/8?=B:(%%7;6<9><:E:-04531/556949;?<;<8.;>AA<:DLE@+)/0?7<:B<??:?>2/-&'2%59;;HAA=().(-'07::B;6585713/78EA?5*&3/02.##('.)*-1,$%(4=@A@AAB8+-8;@(3>BFCKA%>&&-+'=<:49:?>CE85&/4>;2'3(%-(+5676)%357@84=:?A81@7@;78%%01(--,,E6:=6/21-,,5)/%&$*#+('($(#$$%/+5*7611)&&('&:=*%--(&%%&(,,,$$232/-(&)('%'##**07--.%(41873+,6CC=3444/3,.&*-*)+*6<=E?>'8857.*
@7463c391-f887-480d-b600-67e0dcd381b8
GTTGTACTTCGTTCAGTTACGTATTGCTAAGGTTAAAGGTCTACCTCTTAACACCATAGACACCTACTACCAGTCAGCTTATGTGTCAGCCTATACTGTTACTAGATCAGGCATTAGTGTCTGATGTTGGTGATAGTGCGGAAGTTGCAGTTAAAATGTTTGATGCCCCGTTAATGCGTTTTCATCAGCTTTTAACGTACCAATGGAAAAACTCAAAACACTAGTTGCAACTGCAGAAGCTGAACTTGCAAAAGAATGTGTCCTTAGACAATGTCTTATCTACTTTTATTTCAGCAGCTCGGCAAGGGTTTGTTGATTCAGATGTAGAAACTAAAGATGTTGTTGAATGTCTTAAATTGTCACATCAATCTGACATAGAAGTTACTGGCGATAGTTGTAATAACTATGCTCACCTATAACAAAGTTGAAAACATGACACCCCGTGACCTTGGTGCTTGTATTAGGTGCTGCGATGGTGCTTGAGGTAGACCTTTAACCTTAGCAATACGTAACC
+
,9.-@6HH:ABS4EAJCG>@AKEEE@@=E?8IRFF;%596??4100*))()-49;(&#'%+/7<<3-('#(('65($#%%755-+';,,EFD+$$'&/A5289323-8()489@@,1971E8C8620/80+1-*3382-0=/5)'0(&%3%IKIHI@B>CF@D@,((('*@D42((565HK4D=9E62@@@;:>725F?HLAA@A-:C;9=@<BFB9)'(276::F2=9-=>1--,737A==?EHOG*@?;.$(BGEJ?H55746122:;>AB=BJI@>D?3<>G>:ABE?C6&22>G>D6:79(/(??G=995?8E/HCCKA<?79<JFGA@94/9,,<:<?6B>E:=97.4;+4;C;85-/2/8C;7BAH:53/0-41&&J@;AFF>CDCFD=C22<:8F;?A500*/<=FC?D:F0?KF=5AE,./0,/167?@@IGKG=DG;2+001(=69A><;0022?:C,&82%$##%%4%##$()*<:>?==CCDA<:9779386B954544++#&
@9042bfe1-83e2-44d2-b7fd-5de99de0cb55
CAATTGTACTTCGTTCAGTTACGTATTGGGATTAGGTATACCTCGCTAACACCACTGCAGCACCTACTACAGTCAGCTTATGTGTCAGCCTATACTGTTACTAGATCAGGCATTAGTGTCTGATGTTGGTGATAGTGCGGAAGTTGCAGTTAAAATGTTTGATGCTGCGTTAATACGTTTTCATCAACTTTTAACGTATAATGGAAAAATAAAACACTAGTTGCAACTGCAGAAGCTGAACTTACCCAAGAATGTGTCAGCAGACAATGTCTTACTCCTTTTATTTCAGCAGCTCGGCAGGGTTTGTTGATTCAGATGTAGAAACTAAAGATGTTGTTGAATGTCTTAAGTGTCACATCAATCTGACATAGAAGTTACTGGCGATAGTTGTAGAAAATAACTATATGCTCACCTATAACAAAGTTGAAAACATGACACCCCGTGACCTTGGTGCTTGTATTAGGTGCTGCAGTGGTGTTAGCGAGGTGAGCCTTTAACCTTAACTGTCGTAAC
+
-'$$''))##$$*#'@0?0D466830/%,9%-9'+&0''*352902(999>=,822:?@A@BCFE9667557/>+-*0-))03;:H?%BG@/1025<=:,<B?)74C,-2---.$<894>7:8,+?=943/-++21+$(320.7C143F36:OGD??HDG?@/-$$#.31A9:66><BKJA@BAD4$88744?:8:<,)97642$)C@;57D@2.DEF<,585></;B><;9+,7DDECEDEC.36/>5**9447)%4%%%2)9@EFE95=97&-'-)'-=C:HIBB5/190@>?5100'ACADA5>8C66;F8:8-*-0,7AA9:BE/8B45999%'(@JFC9;79.$)0$)&<7<8?@:7FJB97512)7655H/)19@9=3//A/1&$$#-22/14-*-/,-$$,,(-6))5@F8>GB48>@66.E749.1/+2B?LA+,-.+)'**&@.(/1*-**+:AD@1.?2//0:9,--?;2/),.(04'&#(('+'6?:8::2*$%%()-23-(
@dd63efcf-51e7-419d-b8b8-82bc273b52d8
CGTCACTTCAGTTACGTATTGCTAAGGTTAAAGGTCTACCTCGCTAACACCACTGCAGCACCTACTACGAATCAGCTTATGTGTCCTTCTATACTGTTACTAGATCAGGCATTGGCGTGTCTGATGTTGGTGATAGTGCGGAAGTTGCAGTTAAAATGTTTGATGCTTACGTTAATACGTTTTCATCAACTTTTAACATTGCCAATGGAAAAACTCAAGCACTGGTTACCGCTGAAGCTGACTTGCAAAAGAATGTGTCAAGACAATGTCTTATCTACTTTTATTTCAGCAGCTCGGCAAGGGTTTGTTGATTCAGATGTAGAAACTAAAGATGTTGTTGAATGTCTTAAATTGTCACATCAATCTGACATAAGTTACTGGCGATAGTTGTAATAACTATATGCTCACCTATAACAAAGTTGAAAACATGACACCCCGTGACCTTGGTGCTTGTATTAGGTGCTGCAGTGGTGTTAGAGGTAGACCTTTAACCTTAGCAATACGTAAC
+
'#$##%'++&8&)/:<H4EE;B;814HIDA<,))8=8%+-/49<CD>=DEC9$'5;CBACCGB832('''&,7(&&((0--(0*)+))--7//CFDBB101;8>7B+,,(((+14$-8;:/?<A<@>><<==835473)5@<GFEF-*)<)ADOIL8;DLE@=887<;%>ACKBB=?@FANK;91,.=255>;55%$$%2(0-;4234+-120.)30-,08::'+;+)''"#&%&$''%&$,,75=CA/%-(A111%$+$67;@BJHGAJJJ<<DF?IJMN?9CF9?555:8D;<(?AE<6?GFJC1//AAE1AACFA??:*;8/24>E*./*098><8GDPEH@D??;2>+F/(D5-96AE@;HNB58758))7QC@DE87<=88?8B/4.+->45=51009?6<<JND@FI9AFF)*19&*./,+2;;<7:FCI=8AFCHCCB5?8:99>A<.,-%%<>LDG7007D?24,0)$)&(/3/,37B>HA?0///0598=4//7641.#
@751aab58-62d6-43b9-b2da-6b656860b4e4
ATTTGTACTTCGTTCAGTTACGTATTGCTAAGGTTAAAGGTCTACCTCCTTCTTTCCACTGCAGCACCTACTACAGTCAGCTTATGTGTCAACCTATGTTACTAGATCAGGCATTAGTGTCTGATGTTGGTGATAGTGCGGAAGTTGCAGTTAAAATGTTTGATACTTACATTAATACGTTTCATCAACTTTTAACGTACCAATGGAAAAACTCAAAACACTAGTTGCAACTGCAGAGCTGAACTTGCAAAGGAATGTGTCCTTAGACAATGTCTTTATCTACTTTTATTTCAGCAGCTCGGCAAGGGTTTGTTGATTCAGATGAAACTAAGATGTTGTTGAATGTCTTAAAATTGTCACATCAATCTGACATAGAAGTTACTGGCGATAGTTGTAATGGCTTATATGCTCACCTATAACAAAGTTGGCTATGACACCCCGTGACCTTGGTGCTTGTATTGTGGGTGCTGCAGTGGTGTTAGGAGGTAGACCTTTACCTTAGCAATACGTAATT
+
%%&'(-&;;<79F5<9@<E722:(,/176<@,<G8II.6@8D@979:*0),)))&$0$#+,277;;38<=?A84565>9,666<=;'84D;$<;:&$'<52/2633+C.363313$(D82;9>;9+5'?:96;6;0.106>1>54>1?CBAD<GB@32*@74)$$,006:=>@:40,$$'/5<<>G;2/?>:28888B<=>BF>A4/2A>42,=<::678A@:@7:.;;@A?48983+C@;=51IC:CE<&,%-&#'53--0.0114ADEC70?8:-1@DJ7&&HID=9<04+'.-6?EA?54A<,7KCGJB;:HBD?E97<120,;5'70,<9;::9;5C@I@F@BDC;)'#'3-5@>=96@E?:8/*6?C>?%%%-,IDAFDG=B:8877E776)$$#"##)62ADG?>5-'259F:EF=%';=2*'(#-);<?LGG>58:78565<:D@AF<61)(*$$%./@AIHGBB@ABA;>;>:54/-7?8:<;@EI;+))(+*6372671/,$'$$
@3e04aa05-75c6-4b3a-a5bc-155c811e6d24
CGTTGTACTTCGTTCAGTTACGTATTGCTAGGTTGAGGTCTCGCTAACACCACTGCAGCACCTACTACAGTCAGCTTATGTGTCAGCCTATACTGTTACTAGATCAGGCATTAGTGTCTGATGTTGAGGTGATAGTGCGGAAGTTGCAGTTAAAATGTTTGATGCTTACGTTAATACGTTTCATCAGCTTTTAACGTACCAATAAGAAAACTCAAAACACTAGTTGCAACTGGGAAGCTGAACTTTGCAAAGAATGTGTCCTTAGACAATGTCTTATCTACTTTTATTTCAGCAGCTCGGCAAGGGTTTGTTGTTGATTCAGATGTAGAAACTAAAGATGTTGTTGAATATCTTAAATTGTCATCAATCTGACATAGAAGTTACTGGCGATAGTTGTAAATAACTATATGCTCACCTATAACAAAGTTGAAAACACTTGCACCCGTGAGCCTTGGTGCTGTATTAGGTGCTGCAGTGGTGTTAGCGAAAGTAGACCTTTAACCTTATTACGTAGC
+
$#&((1-=@?<'92C-7-01=@GAA1685%&-%($%),&''+-/359:6AGBCA***3340+,+%"$%%%,4&CJKH<42.40B92<1)&(').-$&(//./1298?=@DCB*.=99@BD:/()'8.'0/75:;.>;<3@65><D=<<C=?BAA<55+C=@=/,(,/)9;LJB9CD?@<?,522A9+IQSLE:;99?9?BB0254.4:A@@?AIEC>88262>269;:+--,,1$()6;.6===A-(<2<(+*---$-%%-%)187=ADCB?DEH;>GI+$$EIKBGJDD6-587E6;01/:017@?@?5**90056@EA;;A2.1320B@B@FIB7?:1><CECD?.))5:89.(&'**,4*5;CD@HMH>:;:>6:887F?B@C;<<<>@AAI6465'$,*))58@@CEEFD>I@B@G<7FG89@E11:91--(('#(6BC<58//4;24495@3).1B==>375AAHE:44293(*)5$(+%'(''*58>=;@=>+92--,////$%'&3&'
@44d59d4a-9b8f-4d93-8e1a-e262979d7af5
GTTGCCTTTACGTTCAGTTGCATGTGGGGTTGGGTCTACCTCGCTAATAACACACTGCAGCACCTACTACAGTCAACATGTGTCAGCCTATACTGTTACTAGATCAGGCATTAGTGTCTGATGTTGGTGTGGATGCGGAAGTTGCAGTTAAAATGTTTGATGCTTACGTTAATACGTTTCATCAGCAACATACCAATGGAAAAACTCAAAACACTAGTTGCAACTGCAGAAGCTGAACACAAGAATGTGTCCTTAGACAATGTCTTATCTACTTTTATTTCAGCAGCTCGGCAAGGGTTTGTTGATTCAGATCTTAGAAACTAAAGATGTTGTTGAATGTCTTAAATTGTCACATCAATCTGACATAGAAGTTACTGGCGATAGTTGTAATAACTATATGCTCACCTATAACAAAGTTGAAAAACATGACACCCCGTGATGACCTTGGTGCCTTGTATTAGGTGCTGCAGTGGTGTTAGCGAGGGTAGACCTTTAACCTTAGCAATACGTAAC
+
##%%###&'')69*<3827.22*)*)-5.31%*248(6/.(7&&.*(&+%$&')*3,../7=8>>+%-'++/4=0&'0''&),4*(46:+&&76,;7&,3'.%2?,,@ABCB-1@><BGFG>9B>7*)%&&'-%&14A/7$$?,413157E@C44@EC<?<:9=>;8:BDB?ED>@CDF<==@/%)5(%$$&,,74<::36DE@@?FK?=156,0..-0+34%8=2..).'1@@B>-()/:35/9>@>C>@C:@:33793--44(5/89//4==<H8684=3+45BE3@7GGK@4519AB>;:BDP@=')+)$$'0.4;DA>@?53/-0><><8'&:;;9:35/*-2<8:>72=9=>;7?BA<95/2+-0((D@C96++.+((6(:=;E98B<<C4-.,1549339>CCO>?E<111@37:1941926613=<96*/,$$,3'(''5.>9///3<>0.0*5ACKFH@<<CCC5<.)$$%#'-0&(,-.757=?:=>6679:',/-572215,&
@c65d277f-f956-4119-a29c-6cfda01044e6
CAGTTGTACTACGTTCAGTTACGTATTGCTAAGGTTAAGGTCTACCTCGCTAACACCACTACCTACTACAGTCAACTTATGTGTCAACCTATACTGTTACTAGATCAGGCATTGATGCTGTCTGATGTTGGTGATGAGTTGCAGTTAAAATGTTTGATGCTTACGTTAATACGTTTTCATCAACTTTTAACGTACCAATGAAAAACTCAAAACACTAGTTGCAACTGCAGAAGCTGAACTTGCAAAGAATGTGTCCTTAGACAATGTCTTATCTACTTTTATTTCAGCAGCTCGGCAAGGGGTTTGTTGATTCAGATGTAGAAACTAAAGATGTTGTTGAATATCTTAAATTGTCACATCAATCTGACATAGAAGTTACTGGCGATAGTTGTAATAACTATATGCTCACCTATAACAAGTTGAAAACATGACACCCGTGACCTTGGTGCTTGTATTAGGTGCTGCAGTGGTGTTAGCGAGGTAGACCTTTA
+
%"(#$$,#*2*(.B3?.7,.+)+.--0.>;B8)481+)+9:A<*3519-,*,('1?E@/.$+/-378666)+02)<;<>87(./97(A4??67EJA@>5E=@8;5D,.1,,+-2-('$%,3)$A:;C??A<@73''22=D244A6?<AAC<?=C@@D?<79;7<AAG<2789=<GJ>=@?HA.;=?>;@748@@CFA6.)'),,++)2/88:7=CD:B<?8>?+=E8556)54;:.=I88FAEJJ./3;3371,,+-22377CB@;;9:A74817HJOPL@DF<F/49:;CC>9(&8&(,4<3HC?@@IAA0C>=CA@<C;-.CJHHG)1::9B<6;4*(,&&//(($*#.6-7:5363AFA<?8D:9;AD1:2><M:''*47;<;<>>@<<83,B;=EA<6386:@:?84=EJ63A74BK@<0K<88+.==?JHC?LHDA7>==4;/+25:D9>>5<1>A@K:55>B>425;4,/1.))3167;<???8'
@1b055aae-ee88-4441-b0ab-5943b28f802e
CATTGTACTTCGTTCAGTTACGTATTGCTAAGGTTAAAGGTCTACCTCGCTAACACCACTGCAGCACCTAACCACAAGCACCAAGGTCACGGGGTGTCATGTTTTCAACTTTGTTATGGGTGAGCATATAGTTATTACAACTATCGCCAGTAACTTCTATGTCAGATTGATGTGACAATTTAAGACATTCAACAACATCTTTAGTTTCTACATCTGAATCAACAAACCCTTGCCGAGCTGCTGAAATAAAAGTAGATAAGACTGTCTAAGGACACATTCTTTGCAAGTTCAGCTTCTGCAGTTCACAACTAGTGTTTGAGTTTTCCATTAGTACGTTAAAGTTGATGAAAACGTATTAACGTAAGCATCAAACATTTTAACTGCAACTTCCACTTTATCACCAACATCAGACACTAATGCCTGATCTAGTAACGAGTATAGGTTGACACATAAGCTGACTGTAGTAGGTGCTGCAGTGGTGTTAGCGGAATTAGACCAACCTTAGCAATACGTAAGC
+
//-.171-.>ABJ4C-G-/277D3@@5-9DE8DHE?@-24;@;$&'&,+29766=<IHCEAABGG@BA10$&)389-)3757=4.-96-47,>;;=AFC@ABDF6@GD==N><CA:''&47787<<B@?>C7IADE1BE&6?>:<;==C@>C011=11=>93C//5EG>E@BGA68:@;@>97<622><KH08E3>==968,&:)47;<35;9@A640-;9%9=81FFE6<88;867<B@=GF7J@<B:<36J==+%%%+%"$(,A8;2+;5=?=>EE5993.=>55IAH2)++7::)$$('3,)-..+.56;8AF<2)+0@FG?F>B?-7@G>BEH@><2>RDGEB?=N:..40))<>4354;(997CE81/-./.+2*022440%%++@$%%%&5@A>?CI/B<8D55/('&'1<<;====0*6*%'6@9,,+2;600(:E5@764.2342*.(;CIJFC0;A8<=(,FJ51/>@A5;1B/:94*'$##%,-8($&(%%$%+1:9CAA00/*%)(
@ec4c1811-34f8-40ff-994e-7bbde7f0b0e0
ATTGTACTTCGTTCGGTTACGTATTGCTAAGGTTAAAGGTCTGCCTCGCTAACACCACTGCAGCACCTGGTGTCATGTTTTCAACTTTGTTATAGGTGAGCATATAGTTGTACAACTATCGCCAGTAACTTCTATGTCAGATGTGGCAATTTAAGACATTCAACAACATCTTTTAGTTTCTACATCTGAATCAACAAGCCCTTGCCGAGCTGCTGAAATAAAAGTAGATAAGACATTATTCTAAGGACACATTGCTTTGCAGAAGTTCAGCTTCTGCAGTTGCAACTAATTGTTTTGAGTTTTTCCATTAATTGCGGTGAGTTCGATGGCAATATTAACGTAAGCATCAAGCAACTGCAACTTCCGCACTATGTAACATCAGACACTAGCCTGATCTAGTAACAGTATGGGACTGACACCTCGCTGACTGTAGTAGGTGCTGCAGTGGTGTTAGCGAGGTAGACCTTTAACCTTAGCAATACGTAACC
+
()*7@ADFCAAD3<%&F%=00?(.0@IEA$:?C;=65.<6;=$;=:?01;<.7:GJ?572<?2A<GJA9.=545876@C>9D7366<C6:;.$$.-?6<58;9936D56'//9<7:@=;=??A8C?E8&&.((;B1*>'1#('#'%&/3+7DB2<7223=GJ3@S>@AADDKI;'@'@7:5(597AFA;;8;.&&')$67@:A@9=9/2AD6-/0'JABC<6;8E?6=:;3=,&&&'(,-.$'.6E=:0)**+%#$&,%,*'+'A>?FBB@@KID/))*357FF.963#'(%7<<;:=4@CCLE:B668$$$&$$'&+%$*$(&&$$$%'-)(('*''*,6>@5;,(><2+4:116>?@(**;00,1;?5=:''--764?45..-,$(,-094,&93*8?F:>?9C:&&'5%$#-'1$$%'(.&#(*3340-5</7%><;:1**+?;:<+&)$&%)%++),,76866)33--++*&&+'''./.,*$(
@aeab5f89-419a-4e77-bac3-a3860be7fed3
GTTGTACTTCGTTCAGTTACGTATTGCTAAGGTTAAGAGTCTACCTCGCTAACACCACTGCAGCACCTAATACAAACACCAAGGTCACGGGGGTGTCATGTTTTTCAACTTTGTTATAGGTGAGCATATAGTTATTACAACTATCGCCAGTAACTTCTATGTCAGATTGATGTGACAATTTAAGACATTCAACAACATCTTTAGTTTCTACATCTGAGATCCATTGGCTTCCCTTGCCGAGCTGCTGAAATAAAAGTAGATAAGACATTGTCTAAGGACACATTCTTTGCAAGTTCAGCTTCTGCAGTTGCAACTAGTGTTTTGAGTTTTCCATTGGTACGTTAAAAGTTGATGAAAACGTATTAACGTAAGCATCAAACATTTTAACTGCAACTGCACTATCACCAACATCAGACACTAATGCCTGATCTAGTAACAGTATAGGTTGACACATAAGCTGACTGTGGTAGGTGCTGCAGTGTGTTGAGGTAGACCCAACCTTAGCAATACGTAAC
+
%&(%%&+,.-163B9F493/03((*8?C@/165,.&%%42>@6?B7<339;*&9FIBIM?99;;:A?88(354C<&<C8/D:.-2/*01)87>;@>?;<69<>A7AF>AAK>BDB:269=DCCEFFA;6886:*')%&/-4899@8883=;D<//8337=6/I007CMCF??GEC>?FCK?8=D95494BH6;@+=78BFG:.?.0F@B5///-+3.*;(()&$$%,009;=?*?8MH<9GHNNILH'A5BC@4(,EC:73494<8;;=87=:@.4F>?A=?CB=AA8*(('(-/&%)*38<8CBCICE%@?<?=?;>CHJI?=7A03CH5JCJK6<=)/98;=G8,,?MDD@=84B<,,;-./;:67775(+0958-*'))*(&4(34+99)%-&*07)526:9<D..;7C<?A<=;9>AC<65,1/-98-/;9.((7;'$$%*?&@986+::>6.18<4-1<'&;:8<E?AEF911A@;)0,('&%/6..2,%#%*34452++.,)%*+,,/#
@cb471e19-e421-4e7c-8641-406023b225d8
GATGTGCTTCGTTCAGTTGCATGTTGCTTCCAGGTTAAGGTCTACATCGCTAACACCACTGCAGCACCTAATACAAGCACCAAGGTCACGGGGTGTCATGTTTTCAACTGTTATGGTGAGCATATGATTGCCTGACTATCGCCAGTAACCTATGTCAGATTAGTGTGACAATTTAAGACATTCAACAACATCTTTTGGTTTCATCTGAATCAACAAACCCTTGCCGAGCTGCTGAAGTAAAAGTAGATAAGACATTGTCTAAGGACACATTCTTTGCAAGTTCAGCTTCTGCCAGTTGCAACTAATGATGTTTTGAGTTTTTCCATTGGTACGTTAAAAGTTGATGAAAACGTATTAACGTAAGCATCAAGCTGTTGCAACTGCAACACCACCACTATCACCAACATCCAGACACTAATACTGATCTAGCTAACAGTATAGGTTGACACATAAGCTGACTGTAGTAGGTGCTGCAGTGGTGTTAGCGAGGTAGACCTTTAACCTTAACCAATACGGC
+
''$$%#,;7:9I;D:967'(,,%-$&##($*$'4A1A5'-,1*'%%&('%&,'.462+#&.89%49;;9.)'&),)&067%;1/-(9'$&(**>;;@77687:.10'#(*(-)(',165/*&$$#($'6#%&$#,/.*&,###$&$'%$%',)*,<9;<@A.01;36668;79.-.(+341;B:,79/<978%30'%).2,&#(**/170>?35C@:DBH1E86*,+09;9+-222)487>>6999ABDB<511:<0+=-.))67;;87@<2-.($(/*+:5>-.8DF+?<%)$.%(+23'03+)*-,,)%3234/6.3=<6,.&&(7;?113<?<F@83B@2&%',?@@558.,.2226927*,($6:7)).'(&$'++-5)31''&%&$$(1215787A>B/<;$$9();<<933('&$$%%+84'%%--*''2>6//,,A)<456*879/58/+6<CAC:@GB3B=>>:8<<@C?><-8)21./0'-'348:>8>5=B9988</1<1)''&%$&
@11094706-2b51-4818-97f7-e1726db478ed
CATTGTACTTCCGTTCAGTTACGTATTGCTGGGTTAAAGGTCTGCCTCGCTAACACCACTGCAGCACCTAATACAACACCAAGAGTGCGGGGTGTGTATTTTCAACTTTGTTATAGGTGAGCATATAGTTATTACAACTATCGCCAGTAACTTCTATATCATAGATTGATGTGACAATTTAAGACATTCAACAACATCTTTAGTTTCACATCTGAATCAACAAACCCTTGCCGAGCTGCGAAATAAGAGTAGATAAGACATTGTCTAAGGACACATTCTTTGCAAGTTCAGCTTCTGCAGTTGCAACTAGTGTTTTGAGTTTTCCATTGGTACGTTAAAAATTTGATGAAAACGTATTAACGTAAGCATCAAACATTTTAACTGCAACTTCCACACTATCACCAACATCAGACACTATTGCCTGATCTAGTAACAGTATAGGTTGACACATAAGCTGACTGTAGTAGGTGCTGCAGTGGTGTTTAGCGAGTAGACCTTTAACCTTAGCAATACGTGGC
+
,)%&(,'$$*%11-.A/5.2-%%%%%''/2-,>C;97,3<7BE$%%,33699>;DIM@;?744400773-#$&*+(.1:4>%%$%'#*./90;,&''$)882@HAMIUKAAB><??=?:8A@A?=<=F:=**+-=F+=C=4;;?/>?CI028;81.&&&%$%%,&AC9;678?:<=79D6???988?>>C3>D)?B>?GE@);(8:3/%;8:-7783DF2?@3''+%).,..0/611$#*-/-))'$4+=;4514<>:77:889B:*&7H>>>;=AD5FD6-69/8/8801'(-%%(,,5-=>EG-:<;1??9@F@><>CBJG@FCGI><52??>G<1+&'/3145456FK8++-/57CE<>?BA3<83AB<=BFJGB91,-99@?.65=+G23AIE?:C;AHD?@81>'(20664301/3066.%:);>DJ200<D8337=E=F?9<+3/01%$#&%%,156:D<B9HGGH.;<@CA38:'=6*0)+(''#$8/,$,,007777(546-58110$$$
@90eb88af-b73d-41aa-853a-92076dfc9962
AACTTGTACTTCGTTCAGTTACGTATTGCTAAGGTTAAAGGTCTACCTCGCTAACACCACTGCAGCACCTAATACAAGCACCAAGGTCACGAGGTGTCATGTTTTCCAACTTTGTTATGGTGAGCATATAGTTATTACAACTATCGCCAGTAACTTCTATGTCAGATTGATTAACGACAATTTAAGACATTCAACAACATCTTTAAGTTTCTACATCTGAATCAACAAACCCTTGCCAGGCTGCTGAAATAAAAGTAGATAAGACATTGTCCTAAGGACACATTCTTTGCAAGTTCAGCTTCTGCAGTTGCAACTAGTGTTTTGAGTTTTTCCATTGGTACGTTAAAATGTTTGATGAAAACGTATTAACGTAAGCACATCTTATTGTACTACAACCCGCACTATCACCAACATCAGACACTAATGCCTGATCTAGTAACAGTATAGGTTGACACATAAAGCTGACTGTAGTAGGTGCTGCAGTGGTGTGCTTGAGTAGACCTTTAACCTTAGCAATACGCAAC
+
$$#%%'1-=>=<86/D=G:=8:<A<99,>1@3<8@66-*.79<=68:04&(6-?:@QMA.10**1:<88(-()))42).68<9:5=2),/5*+052895::B@E<'?B2@?BA/68,+&*<B=84552)4?360*.+(43;>A=>;=>E9@E.4?I7@>=;6;.1/;;2+%(&%'-(.'*&-%'$)%'$')&21<@+2/,1,-,'$/(/@:@0$)3A??<40:*%5652DBC;@500)).058>F@0E85A@7++02365677;7<=>=..997.9F<>;7===66BB:>>44H@?6DFGEEA653B4A9>D38;<CAEBD<25)=,1DHFBK::=7?<B=@E5LOIK@D0@FBC9;:=<4))6432?:56774,((&,*)$%%&+%&#(4*-0.0.,/47;6705/;;90C:6C5599;0*3>C>718:75>=6=FN966,C5../6A4<6:8264722.HBDBCA7(0/A>7;BDBB4//32/07-(+&''$$&1$%,989:44<7655+,-2)%%$%$&(%
@061a817a-2fa6-417f-8a28-d8907efdb522
CATTGTACTTCGTTCAGTTACGTATTGCTAAGGTTAAAGGTCACCTCGCTAACACCACTGCAGCACCTAATACAACGCAGGTCACGGGGTGTCATGTTTCAACTTTGTTATAGGTGAGCATATAGTTATTACAACTATCGCCAGTAACTTCTATGTCAGATTGATGTGACAATTTAAGACATTCAACAACATCTTTGGTTTCATCTGAATCAGCAAACCCTTGCCGAGCTGCTGAAATAAAAGTAGATAAGACATTGTCTAAGGACACATTCTTTGCAAGTTCAGCTTCTGCAGTTGCAACTAGTGTTTGAGTTTTTCCATTGGTACGTTAAAAGTTGATGAAAACGTATTAACGTAAGCATCAAACATTTTAACTGCAGCACCGCACTATCACCAACATCAGACACTAATGCCTGATCTAGTAACAGTATAGGTTGACATAAGCTGACTGTAGTAGGTGCTGCAGTGTTAGCGAGAGACAGACCTTTAACCTTAGCAATACGTAAC
+
32577+1@@196C.B&>&),9=F;;<5/.$$,:*%*4-+612**,0@>?=<,,477,48A==EBH<(;:+'&'--&&'1<>;;3556>4;?BF8:65@6:6.%%%60:;<=HE:@=?@B?==>BB>@1026=D@@C2.17I8?$$%'%%6)6?H4.?++114@DHB=9167B8A=?A97445;DH5;F*>BADGF6&',1(-223.*++%>+.<@1(??101$%%-267:B>H@')@:;:64:DDE@CGA@5005762C<321G>:;<=JHCFG;7;=2-67986?NKHGCBCFEJ0A?88ECECE9=2*/50<BI@=A>AC><8:221/4;966IE0((*030-27D?IF@;89::6$',1:<776:;8.+1/21&('###$%13;BD><C78GE.<759**=,=?ACJEB=(@9;7BF5BB;.,,6A,)+5FIB<<80222;GDD9<>A,'9@;=:<:==.((<C-7,/>78&$&(0.+,;3311-4,2311,&*'&''-./$$%
@8682bfa6-92b8-4ccb-b6a3-dedee1716460
CAGTACTTCGTTCAGTTACGTATTGCTAAGGTTAAGGTCTACCTCGCTAACACCACTGCAGCACCTAATATGCACAAGCACCAAGGTCACGGGGTGTCATGTTTTTCAACTTTGTTATAGGTGAGCATATAGTTATTACAACTATCGCCAGTAACTTCTATGTCAGATTGATGTGACAATTTAAGACATTCAACAACATCTTGGTTTCTACATCTGAATCAACAAATACCCGCCGAGCTGCTGAAATAAAAGTAGATGAGACATTGTCTAAAGGACACATTCTTTACTAAGTTCAGCTTCTGCAGTTGCAACTAGTGTTTGAGTTTTTCCATTGGTACGTTAAAAGTTGATGAAAACGTATTAACGTAAGCATCAAACATTTTAGCTTTGCAACTTCCACTTTATCACCAACATCAGGCTTACTAATGGCTGATCTAGTAACAGTATAGGTTGACACATAAGCTGACTGTAGTAGGTGCTGCAGTGGTGTTAGCGAGGTGAACTTT
+
%$$'&9@158:/9(,*-2334-132>=>57<B91*)02::5897901*-00<?5,*-0779=<BB>:/0/%$%&)77)=EEJE>,G:?D4479CI9?@>DDBGDK=?C@GHO7=@?6222:=><95996339,3.*//6>809?=@?HGF@CH5((:88@@71?*)0>?A?/+(((7A;8<:'''7458=GB7AF?@A@735))*7/'(00::;,--4.EF.:A1)%&**)')()+'*-78AB0K87::40+0)*,$#(0++4682+A6>6%0-')**0049;;5%%%+13:A@:844411(22:26;>E7A;>===.?./25-5CHF<A'')47A;:;<G=343+LR>>>@67:5119068-$'*(04.496?@A:;ABCA:7&&&&8.?91*>?),-**20.=@AA@-1?,)5%%$+++<@>GC:9-($>=:EH>7;G-''.3-++%0&*+8896<;A?@@+>>8A73*<FG@932/,.''+BH3902,')',*,/.))1&&0$
@add607ef-cb9e-48ab-8519-d3ffdedceb90
TTGTAGATTTACGTATTGCTAAGGTTAAAAGGTCTGCCTCGCTACACCACTGCAGCACCTAATACAAGCACACCAAGGGTCACGGGGTGTCATGTTTTCAACTTTGTTATAGGTGAGCATATGGATTATTACAACTATCATATTAACTTCTATGTCAGATTAGGTAAACAATTTAAGACGTTCAACAACATCTTTAGTTTTTCTACATCTGATCAACAAACCCTTGCCGAGCTGCTGAGTAAAAGTAGATAAGACATTGTCTAAGGACACATTCTTTGCAAGTTCAGCTTCTGCAGTTGCAACTAGTGTTTTGAGTTTTTCCATTGGTACGTTAAGTTGGCTGTATTAACGTAAGCATCAAACATTTTAACTGCAACTTCCGCACTATCATAACATCAGACACTAATGCCTGATCTAGTAACAGTATAGGTTGACACATAAGCGTGACTGTAGTAGGTGCTGCAGTGGTGTTAGCGAGGTAGACCTTTAACAGCAATACATAAC
+
"%$$"$$%,&&-)0)+/5ABD8:+@(HE3%*=;FG+9-(7&&>22=<DFLQ=:;@?:@EBGB<-6AA=:,'))6:6'298<735(22=7:<>?>?CF(;GBIDMF,B>1---9?@6>@@<<))2%(/&'*+587;?:38&$'&',(%&0-.4F.*5144;='*$%$&%'.12<84B=;''$&00%-E1=:5@BF>+-04GDECA8;613$$.*;9%7HA=HEJ0EA@?/1;BHH@A1+$384503?@<4,-1<8/>DD1+;/<7:5?<-///3>MI@68;1+*,*-4=BG>B:77C7D6:7*268@>FCGD=++4)AAEC==)JK7=?+,=6G:.(()(%&&%%%')/+)(',+)241=CE6@>:E@<2412162('.4'-.43>98;=-+=,*-(A59=??>6>E:6&'%%%8AE..>I2++1FEBC5+?-61526::=8-&)-;AGHBB281)27C@@B2-.5C?5B=973874''.6,,==<;>42'#/12>85'%$#''$
@dcc5981d-e23b-4ce5-8e9b-675699ff0ce9
CATTGTACTTCGTTCGGTTACGTATTGCTAAGGTTAAAGGTCTACCTCTTCAACACCACTGCAGCACCTAATACAAGCACCAAGGTCACGGGGGTGTCATGTTTTCAACTTTGTTATAGGAGCTGAGCATATAGTTATTACAACTATCGCCAGTAACTTCTATGTCCAGATTGATGTGACAATTTAAGACATTCAACAACATCTTTTAGTTTCTACATCTGAATCAACAAACCCTTGCCGAGCTGCTGAAATAAAAGTAGATAAGACATTGATAAGGACACATTCTTTGCAGAAGTTCAGCTTCTGCAGTTGCAACTAGTGTTTTGAGTTTTCCATTGGTACGTTAAAAGTTGATGAAAACGTATTAACGTAAGCATCAAACATTTAACTGCAACTTCCGCACTATCACCAACATCAGACACTAATACTTACAGTCTAGTAACGAATAGGTTGACATAAGCTGACTGTAGTAGGTGCTGCAGTGGTGTTAGCGAGGTAGACCTTTAACCTTAGCAATACGTA
+
+%$$)7+'(5:42-4*/G2012A788-62-*5FFADE,4B<EE&(*)+%'#+++7CG8/C;55@E?BABE5--992'$$&&.*/C@DA10$((7AA=>.>;<A?38B?33D51?@<78(1$336:;@;==:8;A7;5.0/&3.)1430(()&)(($$9<AA<;<&&F;;@PN>@=@A@==?697'89<4..03?=+5B46:@BFD81+<+6@BD78.)6-,&54=A3<AB6?A69>@<<46=88<?ED5OD@ED>83CB@:67,:934554$$&,3?3//.5@DBIL?556%%%?>?G@CFKJE@.%%-.?6EE:A>EC?LIIA=10;&*IIBFAFF<DCFBEMFDD@<3FQEFF?8=>B<=?5++-$$(,3.:>5,AB<88;><C:7>EEDC.02>@GAEDF?937501@65>;A$$C>HE?E,&&&&%&&&&7BFC>FJ9'',*..1BD@@02.3;82:*71(&(()'0',0?42:310560+11%($%%(15;6@7CAB;BC@<&'%&679A7.+')'$
@f1a11e0f-d1ef-48d4-8264-9ba975503993
GTTGTCTTCGTTCAGTTACGTATTGCTAAGGTTAAAGGTCTACCTCGCTAACACCACTGCAGCACCTAATACAAGCACCAAGGTCCACGAGGTGTATGTTTTCAACTTTGTTATAGTGAGCATATAGTTATTACAACTATCGCCAGTAACTTCTATGTCAGATTGATGTGACAATTTAAGACATTCAACAACATCTTTAGTTTCTACATCTGAATCAACAAACCCTTGCCGAGCTGCTGAAATAAGAAGTAGATAAGACATTGTCTAAGGACACATTCTTTGCAAGTTCAGCTTCTGCAGTTACAACTAGTGTTTTGAGTTTTCCATTGGTACGTTAAAGTTGATGAAAACGTATTAACGTAAGCATCAAGCTATTTTAACTGCAACTTCCGCACTATCACCAACATCAGACACTAATGCCTGATCTAGTAACAATATGGGATTGACACATAAGCTGACTGTAGTAGGTGCTGCAGTGGTGTTAGCGGTAGACCTTCAACCTTAGCAATACGTAACT
+
'$'%#%')/4C8?5B585::C)),3A>C90?K<JD-*:38)'577;::;7),.,-5354116=<;8:5,-./=8+=AIE?+4)'%%%$$#&&'#%'(+:?:-26678EC;=;&#$',))<<B=6239.232453@.78:58'''-,9<08>DBC:9414(4:EN;>>AGAACGCFD4>C9345;;;?@@M@C@<DLK6:F:?FGJA<=884.-83AA,BGHFHB=;BGB>E>BGDE=CD'88;>&'/)'45:7<>7<=<=AB88;;@0'B1239<@?AAA;/440EB?F3@@<4/0=@BL;C)??;?;B76=FEDC.*2*:?A42ALJ=8<;69/F@890BF=>>?<3B>89971162/002-2;1.02($$%#$($#2+,;:87+&+5:?68<A>@<BDDCHC@;7@:9HBED<>B@?8931..<8678A($)$&$$$/2*+-0<8>6?AH@29:?:AD>C?DJBGBA1.<0**3AB??8<80>(((7)*-))('&18,)+-.%,-&##%+;A0($
@e03a7ece-25f0-4cfa-ab67-599da1728aef
AAGTATGCTTCGTTCAGTTACGTATTGCTAAGGTTAAGGTCTACCTCCTTCAACACCGCCATAGCACCTAATACCAGCACCGAGGTCTGCCGGGTGTCTATGTTTTTCAGCTTTGTTATAGGTGCTGAGCATATAGTTATTACAACTATCGCCAGTAACTTCTATGTCGAATTGATGTGACAATTCCAGACAATTCAACAACATCTTTTAGTTTCTACATCTGAATCAACAAACCCTTGCCGAGCTGCTGAAATAAAAGTAGATAAGACATTGTCTAAGGACACATTCTTTGCAAGTTCAGCTTCTGCAGTTGCAACTAGTGTTTTGAAGTTTTCCGACCTGGTACGTTAAAAAGTTGATGAAAACGTATTAACATGGCATCAACATTTTGCTACAGCTTCACTTTTCTCTAACATCAGACACTAATGCTGATCTGGCTAACAGTATGAGTTGACACATAAGCTGACTGTAGTAGGTGCTGGTGGTGTTAACCAGTCAGACGCTTTAACACTTGTAATACGTAAC
+
$'&0-&&..33<><G6;8;.--?0:=:@></=KODG='<9=*,677$-$%%&$##$%&''$#$$*5EA@?.00&',$#%'*$%%++&#%%%%'&.%))$''$$&$$(51)113,<BA<34,*0$&%&&)126625=4<'''.0<;8=;7A>D0C?=C2$$1.-1.--&$&&46>DD=FDD>@>87%&))*&$%$'1;(/>-,7;<55/&':-385++,6<=7533-()*8AGB52F@EDH3G>AEC/)9>6829<62025%'(*0)1<<=>?;7?A@46;69519664483+0451<.85$&&(''$%%1%-,/83;2415;8?0('$$#>?69*4%$$$%(008<=CBFH3$$'5=;8:<656*%%22132&$$&#$&(&')$#1/1--%&&''(*)*))%''''($%)#%,1229%%:550,1<82-1378=9%4%-2;66>E?-.035?87;=02..,21#($57+%(3433)1%$&%&%).9,6,%##%(%&%$$+'##&&%&#(&%)-)&=;66==<:0$
@45a5b9bc-0dc4-42bb-8d79-f489370e3016
GTACTTCGTTCAGTTACGTATTGCTAAGGTTAAAGGTCCTCGCTAACACCACACGGCACTAATACAAGCACCAAGGTCACGGGGTGTCATGTTTTCAACTTTGTTATAGGTGAGCATATAGTTATTACAACTATCGCCAGTAACTTCTATGTCAGATTGATGTGACAATTTAAGACATTCAACAACATCTTTAGTTTCTACATCTGAATCAACAAACCCTTGCCAGCTGCTGAAATAAAGTAGATAAGACATTGTCTAAGGACATTCTTTGCAAGTTCAGCTTCTGCAGTTACAACTAGTGTTTTTGGGTTTTTCCATTGGTACGTTAAGTGAAAACGTATTAACGTAAGCATCAAACATTTTAACTGCAACTTCCGCACTATCACCAACATCAGACACTAATGCTGATCTGGTAACAGTATGGGTTGACACATAAGCTGACTGTAGTAGGTGCTGCAGTGGTGTTAGCGAGAATAGACCTTTAACATAGCAATACGTAACT
+
'5-DH<CBC7J;H<B@?BH*8865/*&/AE><20.=$$)'10..-8:BD:$%&%%9:=8'=9437<D8FACD=/,D<=789.27:3<>D>=CE?1,.3-.:4)&+/5676A<A855=6+:D8</021BC>CH@:??QP?=:AC))=;8C@A;C@<<FJ@@HDIC4004/0(4,35666;CD0:E')9<?BKD/?/4>:8)(*025.*3/73'45-+558:?@=4+)$$*9A<6.(*5484?33,)+0/53557-*+12(2;0/59;<DF@9<:46>AE0,'5<B<4..9.1-?A59:1):@==:5'/*9ABDGG;I>>ABCC=?E?C<5*,65562./,*&(2567:>>6B0*?F67<?JKGB?8==FJHA,,91.$$,,2/-5''632696G//?=?DAFB;2,/0*245..;C-**-86&&07;7?00/.+((#$#)*4989259C@<B@KNF:44<=;58-)'),*,-'')(**<5827<A,'&'.03:>@A8742,%#
@d8449223-0e83-4a64-995a-066403a29e22
CAGTATTGCTTCGTTCAGTTACGTATTGCTAAGGTTAAAGGTCTACCTCGCTAACACCACTGCAGCACCTAATATAAGCACCAAGGTCACGGGGTGTCATGTTTTCAACTTTGTTATAGGTGAGCATATAGTTATTACAACTATCGCCAGTAACTTCTATGTCAGATTGATGTGACAATTTAAGACATTCCAACAACATCTTCAGTTTCTACATCTGAATCAACAAACCCTTGCCGAGCTGCTGAAATAAAAGTGATAAGACATTGTCTAAGGACACATTCTTTAAGTTCAGCTTCTGCAGCTGCAACCTAGTGTTTTGAGTTTTTTCATTGGTACGTTAAAAGTTGATGAAAACGTGATAACGTAAGCATCAAATTTATTTTAACTGCAACTTCCGCACTATCACCAACATCAGACACTAATGCCTGATCTAGTAACAGTATAGGTTGACACATAAGCTGACTGTAGTAGGTGCTGCGATGGTGTTAGCGAAGATAGACCTTTAACCTTAGCATGCGTAACT
+
.%)('&(&,-998K8?.;,-5::B<:=@I=C'AAF?7=)/=7;8)8::A7616<:<>:;<>3//69<EG==;<30=7,9<9;H5-B>C?553<8H@;@C<<BCI0;C@FAKB9>@6676-200:;=;ACDDBK<>A@BL>;):CFCOD:C>K01;BCD?:2,B22;JO<?G?FC@BEN>MAEC9*$$%&)69*<D/A;7:83)155B@@G3=>?AD=;<6EC0?C<-KH>;;633-:>CA>15@2@@?B@?68;.345,6689=?:=I;:6(@>A?=>NK?@@+&37;9C55ACFA9&$$%$&*20'4%470=<2@?;234>=>@A*?22423D7<?KO>9>89DEAB@:54=8++.$$8:92337;2=41=9-)#'$.145/0.<<;DF&DCF9>/1:A?=<A:9,C8@=7A00;8;?=BFHDD?A@97@C'74A-.0:@1..,6H4CA=A7::<5)69EBKFE@75C=89B://%#&&')'9*$'.0,-.$)'()*39=CHB;59667/513''676.1+'
@3407581d-0a3b-4426-acdd-7d67bb9f94b2
CATTGTACTTCGTTCAGTTACGTATTGCTAAGGTTAAAGGTCTACCTCGCTAACACCACTGCAGCACCTAATACAAGCACCAAGGTCACGGGGTGTCATGTTTTCAACTTTGTTATAGGTGAGCATATAGTTATTACAACTATCGCCAGTAACTTCTATGTCAGATTGATGTGACAATTTAAGACATTCAACAACATCTTTAGTTTCTACATCTGAATCAACAAACCCTTGCCGAGCTGCTGAAATAAAAGTAGATAAGACATTGTCTAAGGACACATTCTTTTTGCAAGTTCAGCTTCTGCAGTTGCAACTAGTGTTTAATTTTTCCATTGGTACGTTAAAAGTTGATGAAAACGCGTATTAACGTAAGCATCAAACATTTTAACTGCAACTTCCGCACTATCACCAACATCAGACACTAATGCCTGATCTAGTAACAGTATAGGTTGACACATAAGCTGACTGTAGTAGGTGCTGCAGTGGTGTTAGCGAGTAGACAACACAACGCCAGCAATACGTA
+
/*&'0:5&&6:;F:B5=459>?JE9C4C:GB=5A1:750<:+$%%%(-&&**+.6;;:(*+%%<?CFGCA7C@>@65;?&AK7>IAEB43.,.$-/04@8A=A45=:6BC;488766:?IHEC?<8745?46/13+9B8?>A<87888A@E.))723;=:4D55:9H?CDEB5,..:-DAE@@68;;;DB21B:?A@EHNB/@/?DDC>9<9@=;32/BH0@BB:@>J&<ERNH:;BEABJD(AD@KE939:8.;44%):<:@B<139+)4B53/32<9822/.(389,,C<9@C--EFAB==B?BABE@CDCD8@=C>%'%36:@?J>CA;?BBCEJJ=CE9@;SCD@B?FF-((%*8<;98<<ADE>+))6:@@?=@>>??CDCH7C2,.09=;57=B9::C<;?@0663GDFDADF<ANIGKEFD;5/?5:JO9226G2//5=MA@A=>89;E@=<?FEJKMJDEJB?3A><5399>A>5?3/-.-+/'74))*('$'-.71,*&&0243(.2105'
@97dab16d-053b-4300-952c-8a6f9e312a2b
CATGTGCTTCGTTCAGTTACGTATTGCTAAGGTTAAAGGTCTGCCTCGCTAACACCACTGCAGCACCTAATACAACACCAAGATTTTGAGGTGTCATGTTTTCAACTTTGTTATAGGTGAGCATATAGTTATTACAACTATCGCCAGTAACTACCTATATCCAGATTGATGTGACAATTTAAAGACCATTCAACAACATCTTTAGTTTCTACATCTGAATCAACAAACCCTTGCCGAGCTGCTGAAATAAAAGTAGATAAGACATTGTCTAAGGACACACATTAACTGCAAGTTCAGCTTCTGCAGTTGCAACTAGTGTTTTGAGTTTTCCATTGGTACGTTAAAAGTTGATGAAAACGTATTAACGTAAGCATCAAACATTTTAACTGCGCTTCCGCACTATCACCAACATCGAACACTAATGCCTGATCTAGTAACAGTATAGGTTGACACATAAGCTGACTGTAGTAGGTGCTGCGGTGGTGTTAGCCGAGGTAGACCTTTAACCTTAGCAATGTGCGTAACT
+
##$$)%AD7;;:5>,B,/0,,9,02.?=A%5=G7FE.0*$)**-.,.*1*---473?250;;-67?8/;<758<*04894*-..0,+1.:1;:;?;:584:11-B99769CC5677@EG?B?B?>;<B9B$%'1@D1&&)133466,,.(+/,++/%"$%%;054GK?FH?@C@:;=>RF<2-,5&%%$%-919J;CCA>ED?,9,37901*1->566<5DB*1=90//1&1:::8>@IJC;CB=LB=C>2/066')/27;8-/130.95.))F?>9*,(((+&$$.3=@1/PBC2EJHPJ;>9:B;B>AB.???:4>@DA<6-8+7?B3?<@A>8>788HKDJ;/:3HFHDDCF@A55=78:<B=?DBG/6322-7?>DGFA84.*)&#%)3<7-166B>@;A9EH=/@975&&*,#$$1166@>=:68>@+++E;::<D0+,,8D7?956'79?;.BGHE?>=56;C966?7699$$17=4:03.02/&'&*).)1::889*?76**+9*27/*)*)/02+-*+
@0d4aa65c-f665-4428-a5c9-04149d2bb58c
GTGTACTTCATTCGGTTACGTATTGCTAAGGTTAAGGTCTACCTCGCTAACACCACTGCAGCACCTAATACAAGCACCAAGGTCACGGGTGTCATGTTTTTCAACTTTGTTATAGGTGAGCATATAGTTGTACAACTATCGCCAGTAACTTCTATGTCAGATTGATGTGACAATTTAAGACATTCAACAACATCTTTAGTTTCTACATCTGAATCAACAAACCCTTGCCGAGCTTACTTTGAAATAGAAGTAGATAAGACATTGGCTCTAGGACACATTCTTTGCAAGTTCAGCTTCTGCAGTTGCAACTAGTGTTTGAGTTTTTCCATTGGTACGTTAAAGTTGATGAAAACGTATTAACGTAAGCATCAATGTTTAGCTGCAACTCCGCACTATCACCAACTCATCAGACACTAATGCCTGATCTAGTAACAGTATAAGTTGACACATAAGCTGACTGTAGTAGGTGCTGCAGTGGTGTTAGCGAGGTGAACCTTTTAACCTTAATACGTAAC
+
',%+'AC,:#$%7&,G';9>B<77/>:BC'CI?=.)00++&.37:@D,E?@CGFC=A98999<DGC@5//<>82/034BB)C>@;31/:@@@C<;=?D?B.5?BIGL:=@>*$$3.39:86?@=;=E<F'9*>D58;<??:;;@:5<+084)4;488<//346./05C@;<<I;EB>94.*+0-?A))?2:?@EKJA6A6;@?@==;7>;=5<6BD5BCD6KFE>C1//$$)"##$&)11366636&4,-CEDA=B;=92222(%"%%#$.4)%%(1;;>@C90>=95H2<<9BGJGE=8;@<=5:>5>089>:.6.04;+0KOG@@3;=6<>C68=LFK8@7H5A997EFA89C;884338;>7(1.-3,*%$()&'%(/)-,++/'5257=?@>B@AA9($$*.15))/*648>HKCPNF>,&+81+880./2>;9:776:60-8698A9><>D96C>32EA:1C??BB766:DC=8-3*1411,01/''/7777447,$%$%$85564:7+%
@6f9451b4-83ec-4789-85e5-ff0464c799ac
GATGCTGCTTCGTTCAGTTACGTATTGCTAAGGTTAAGAGTCTACCTCGCTAACACACTGCAGCACCTATTCACAAGCACCAAGGTCACGGGGTGTGTGTTTTTCAACTTTGTTATAGGTGAGCATATAGTTATTACAACTATCGCCAGTAACTTCTATGTCAGATTGATGTGACAATTTAAGACATTCAACAACATGTAGTTTCTACATCTGAATCAACAAACCCTTGCCGACTGCTGAAATAAAGTAGATAAGACATTGTCTAAGGACACATTCTTTGCAAGTTCAGCTTCTGCAGTTGCAACTAGTGTTTTGAGTTTTTCCATTGGTACGTTAAAGTTGATGAAAACGTATTAACATGGCATCAAACATTTAACTGCAACTTCCGCACTATCACCAACATCAGACACTAATGCCTGATCTGGTAACAGTATAGGTTGACACATAAGCTGACTGTAGTAGGTGCAGTGGTGTTAGCGAGTAGACCTTCAACCTTAGCAATACGTAACT
+
%#&$#%'+,//2526'A<E0%%7%./0A@G:7AK?F4'+;:>9*%'%$%+.6037$><</++9>?</;5030//0:4898?>0.B;,997?A0*,.,,);:=<3@HHGJSB<@@3)),4;A?<<864//103*)+'.:6887.-6@A;7EI426=9:?=0)C();INCJGCD@755<3D;.?86348:AG?>G0@=7''+;+9CADA(,3C;>81+FA%>?44:6*+,)01*&:;?=>E:A>=><35KH@D?BD><8>CD:1;./+8?>=<2IIC>KI0ADE6D:5:)(#%4%&+));),-/=-@>=93>=GCA957JIGHC<D<<>;9F>=?EMAF:7@R>?<?B:H5/-0=BC9&((((-+03@I?89=7<C;7<AA>=625<<,54.9-9?BA@?-6=+$B34749:.6<IB?=<?4/=A,3,;*22-:2,,1<B=FB?C=?:;-,&7FB:(6=:AC<9$),00>>;87&(#$+)..9:013&$##$'('$#$,56G:78:9;B-*(
@e5e22f6f-d0c6-4320-88b4-edbb2b8ab7cc
CATTACTTCGTTCAGTTACGTATTGCTAAGGTTAAGGTCTACCTCGCTAACACCACTGCAGCACCTAATGCAAGCACCAAGGTCACGGGTGTCATGTTTCCAACTGTTATAGGTGACATATAGTTATTACAACTATCGCCAGTAACTTCTATGTCAGATTGATGTGACAATTTAAGACATTCAACTTAACATCTTTAGTTTCTACATCCTGAATCAACAAACCCTTGCCGAGCTGCTGAAATAAAAGTAGATAAGACATTATACAAGGACACATTCTTTGCAAGTTCAGCTACCGGTTGCAACTAGTGTTTTGAGTTTTTCCATTGGTACGTTAAAGTTGATGAAAACGTATTAACGTAAGCATCAAACTATTTTAACTGCAACTTCCGCACTATCACCAACATCAGACACTAATGGCTGATCTAGTAACAGTATAGGTTGACACATAAAAGCTGACTGTAGTAGGTGCTGCAGTGGTGTTAGCGAGGGTAGACCTTTAACCTTAGCAATACATCGAAAAGAAAAGAAAAGC
+
#$#%(8877973?6D7:334E::=6?CDA<HNCD7,1+>:%9<;:>BBE32=EGDCDA::<:956767$$/47+8;57<7*=;:8<9(.9>=G?=:3=,$-,,/?:CA==D:441(/<??<=F<M<=>8<H847737,22@??F:@AADDEA4.J@><>I>?;@HGHHRKJPA65B1577;D0'&&&8+74.:;>J1=16=7902:((<-9::5AC8:F@-:;'-1./-)('/3+(-6:G??AD:38EGHB>9780..,,%&&'82,G?=A9DRHAA@-'..()?;G?-',$$)$1&).67(;1>?<=4;<?9:=8;GIH7B77.2,%%%(:I@:159<**)+1@L:25=:45/,))(,/-0-*;@64(((/3:;A<10*>(%%(64:2>9:429=AMKK+B80=77<<4-%'5259:>A;5FD6:;9.'')40,,';E>@;:7%97:67(8?BFADGGB;9A+-CGB>D:=<7@7186:21.57032::31<1-+(,3:::;<>29@3.'%$%#%(&&%&9<0'(%')(#%
@9453bbda-9437-41f3-8f0e-3ba20788f287
CATTGTGCTTCGTTCAGTTACGTATTGCTAAGGTTAAGTCTACCTCGCTAACACCACTGCAGCACCTAATACAAGCACCAAGGTCACGGGGTGTCATGTTTTCAACTTTGTTATAGGTGAGCATATAGTTGGCCACAACTATCGCCAGTAACTTCTATGTCAGATTGATGTGACAATTTAAGACATTCAACAACATCTTTAGTTTCTACATCTGAATCAACAAACCCTTGCCGACTGCGCACAGTAAAGTAGATAAGACATTGTCTAAGGACACATTCTTTGCAAGTTCAGCTTCTGCAGTTGCAACTAGTGTTTTAGTTTTCCATTGGTACGTTAAAGTTGATGAAAACGTATTAACGTAAGCATCAAACATTTAACTGCAACTTCCGCACTATCACAACATCAGACACTAATGCCTGATCTAAAGTAACAGTATAGGTTGACACATAAGCTGACTGTAGTAGGTGCTGCAGTGGTGTTAGCGAGGTAGACCTTTAACCTTAGCAATGCGTAATGC
+
(),.($%49;?*?1:1@13/58C?<>8:48)<@FB6+(,,/(1,2578>B;6<:89MRB>@:8@IICF7333881>?A1E<1C:@866;AB<=248CD>=I4CB:&&*=3;:2++277=>;788300F04%())/:;8@A>8@455'@DG9=>B?=F?60E54<GJBGA7<:@BF?:I>DBF3,,-/=?%$;9:@DDLRJ?B@MB<925;6B:;28/D>-?D<:88K@=*((&%###$%%%&&%-00+09@4DBD<@@;<?@44665-6E<74&BGGFMK=:::4:CEC-0..6GA>;;=AD;;<+4669;>@D=7#&<CGEFJ99;9?EB?CHJA>C:;N;=21/<G=**//,/<?9>@D68>;793C<@;GF@>-1>=FE8((/)8((;@><9='44/882D;<=>EC<CBHEE;AD;33(&,*(38*+)3C=::9:F5;,8;728914C>G@BB70()/13:A:DG?88<?HC9<88$+%%&%)-#$')(((%1<565500--%$#$$%$"%$%
@325b9813-9dd8-42fe-9742-77336cab15c0
CATTGTACTTCGTTCAGTTGCATTGCTAAGGTTAAAGGTCTACCTCGCTAACACACCACTGCAGCACCTAATACAAGCACCAGGTCTACGGGGTGTCATGTTTTCAACTTTGTTATAGGTGAGCATATAGTTATTACAACTATCGCCAGTAGCTTCTATGTCAGATTGATGTGACAATTTAAGACATTCAACAACATCTTTAGTTCTACATCTGAATCAACAAACCCTTGCCGAGCTGCTGAAATAAAAGTAGATAAGACATTGTCTAAGGACACATTCTTTGCAAGTTCAGCTTCTGCAGTTGCAACTAGTGTTTGAGTTTTTCCATTGGTACGTTAAAAGTTGATGAAAACGTATTAACGTAAGCATCAGCTTTGTTTAACTGCAACTTCCGCACTATCACCAACATCAGACGCTGTGCAGTCTAGTAACGGTATAGGTTGACATAAGCGCTGACTGTAGTAGGTGCTGCAGTGGTGTTAGCGAGGTAGACCTTTAACCTTAGCAATACGTAACCC
+
$)(,11)%::68K52&)#&$./11727/$/>G:B1%9?:B9-574=**5-**+$-85('/4;)8@=;H<C78436+$%'&)(&266)$#%+422+588:977A6>>)005'2&/-,-.34549;>=2/>AAJ==>8AC:>A8387EC673<#&4879?;2*F88=HQ:6',885344694/.-1+**0.+&$57<73;EE7,@56@<87;550/3=6A>2>CF:C>6;6==:901@=/&>7=9545,-63A=8=:<470,./0/155/.7B731'6BC?@BC2?@<FA7=(1$$(&(;BCIDK=?=19-/6654;7++8,5?=<+>8;<)1=A<>:L?:;89JG?:9<BCQE=?B?66:3+*27:)((-/&'))+*%'&DD@>>311$**56<;;>@<74?--6:/./,B226'%%&##"$$#6>@%@BPA&&@?5119BG@.3//16.&%%&$0.''-90=><7<?B,/-))9;=:8666)1+,%)7865:6?CC>EE==<<&/+2-2376752'((
@d5947273-d878-4dd6-8aee-d6089287c2c4
CGATGTGCTTCGTTCGTTACGTATTGCTAAGGTTAAAGGTCTACCTCGCTAACACCACTGCAGCACCTAATACAAGCACCAAGGTCACGGGGTGTCATGTTTTCCAACTTTGTTATAGGTGAGCATATATTATTACAACTATCGCCAGTAACTTCTATGTCAGATTGATGTGACAATTTAAGACATTCAACAACATCTTTAGTTTCTACATCTGAATCAACAAACCCTTGCCGAGCTGCTGAAATAAAAGTAGATAGACATTGTCTAAGGACACATTCTTTGCAAGTTCAGCTTCTGCAGTTGCAGCTAGTGTTTTGAGTTTTTCCATTGGTACGTTAAAAAGTTGATGAAAGCAGTATTACTTGTAAAGCATCAAACAATTTTAACTGCAACTTCCGCACTATCACCAACATCAGACACTAATGCTGGTCTAGTAACGGTATAGGTTGACACATAAGCTGACTGTGGTAGGTGCTGCAGTGGTGTTAGCAAGGTAGACCCAACCTTAGCAATACGTAAC
+
)$$$%&*55<A@@>>B6;256A5575=73),*212;%583>:10016437557@:?))<843;=?B5?8&/-02'"$',7=3'A<@:/06+.),7;5547898%:<75=J;7=A9566,(77<A51*''&'&&).:G?><;8>?BA636=766>CB=B72D?A>LL==CBA@=;=J:HE?=A0,,77262AL-?@DDEFA)2EE575*075AA>=94=C7DF@=??H9@A=?45:EHD@B<1:78<>;;<F@:(%%$'%*,1/,C69.-D710$5GHGHF68::29B=@;=KLJKI22/=3B499%7.@<835433329-=GC;8E@GG>CAC?A>HBE=762?A>913''&&&'*,,,/'****.47+/213744%$($(+()029;544&(3;58*,($*&$2%&,6)010=)(97:./7;;743623;.4<AB?&&6@*%%)3;1D7764<@C<;?BE@DA8+$4ABC<BA47+&&2=6364*/)&$$')65-'%(&#4/76564*3:.,,000,%$
@2c5e3ba1-322c-4c84-b270-ca2a8e7a4c13
CAATGTACTTCGTTCAGTTACGTATTGCTAAGGTTAAGGTGCCTCGCTAACACCACTGCAGCACCTAATACAAGCACCAAGGTCACGGGGTGTGTTTTTCAACTTTTGTTATAAGTGAGCATATAGTTATTACAACTATCGCCAGTAACTTCTATGTCAGATTGATGTGACAATTTAAGACATTCAACAACATCTTCCAGTTTCTACATCTGAATCAACAAACCCTTGCCGAGCTGCTGAAATAAAGAGTAGATAAGACATTGTCTAAGGACACATTCTTTGCAAGTTCAGCTTCTGCAGTTGCAACTAGTGTTTTGAGTTTTCCATTGGTACGTTAAAAGTTGATGAAAACGTATTAACGTAAGCATCAACATTTTAACTGCAACTTCCGCATATCACCAGCATCAGACACTAATGCCTGATCTATTAACAGTATAGGTTGACACATAAGCTGACTGTAGTAGGTGCTGCAGTGGTGTTAGCAGGAAGTAGACCTTTAACGCCCAGCAATACGTAAAC
+
)&$'%9.KOBBBF6C/:-/.47=>CB=E@ID/?I:;7*-)&+--22380/0>@CFHM4//C@DDGD>+''11>4CF===36F@A=984;89003AAFF<@D=?DEBC0;80./')8;9AEED;66A48469?DC@=???C22&0'(427<A?>A95')888.47CKGIF==AGDBE?<AA?@FGHL9CH7>>9?>;$.&1(:A88;@<9D??;<8=D1;JE6C@2.3AA-;8=BDB=FG?JE@C4+''.DD8:;<.51----9:>AD6/<<872@@A;=@;8;<%&?>?1-0AGFC945@;?);:19=<@CFADHI:6:16GB:CDLI;@?>:=BECA<42@BA@>A>A?:**.*)*-)*.2A@3@93>>8;DBF??BB>;8B>,<=B>?34+&-9<5483&)/-?((<9<358HE@JDG?<7==1*+;---1JEBB7&A%CE?F8@=BA>KDJBCB>@?8=)59A@>E2--5:31C30..)&&'1('1855<=.:CCE1.&''&+=;<-((41/$%%&
@bb8f1375-f81b-4b06-9d30-2f76ce9d6d23
CATTATTATCGTTCAGTTACGTATTACTAAGGTTAAGGTCTACCTCGCTAACACCACTGCAGCACCTAATACAACACCAAAGGTCACGAGGGTGTCATGTTTTTCAACTTTGTTATAGGTGAGCATATAGTTATTACAACTATCGCCAGTAACTTCTATGTCAGATTAGTGTGACAATTTAAGACATTCAACAACATCTTTAGTTTCTACATCTGAATCAACAAACCCTTGCCGAGCTGCTGAAATTAAAAGTAGATAAGACATTGTCTAAGGACACATTCTTTGCAAGTTCAGCTTCTGCAGTTGCAACTAGTGTTTTGAGTTTTCCATTGGTACGTTAAAAGTTGATGAAAACGTATTAACGTAAGCATCAAACATTTAACTGCAACTTCCGCACTATCACCAACATCAGACACTAATGCCTGATCTAGTAACAGTATAGGTTGACATAATAAGCTGACTGTAGTAGGTGCTGCAGTGGTGTTAGCGAGTAGACCTTTAACCTTAGCAATACGTAA
+
"#$%%%'#*16;4E*4,A556DB@?*A:@>3<J:G=%.7B>2:<1;66;?;7@EK0-@BCC.-1965B844:4-2858;=&(860)'+%--;?@>??@16;=>->B0*3646>?77>38?4-.BEB=:<=;D..0+5?324554/./1(*+(,.55699734-8=?B%%%<>C3@BD=CJA;G96884,4.9=-:=;=@K=:A7>65,(&578311.+=@56C=5<93)=;99))?,.>;=:./+%&(,*&698+/58;9977:<2-?66,-1=A@:DEB;>=;$A?1ED;G:A?ADB(744=8;<EI8<430.5>CA=:5=38EA?D?AC?A=D68LK@:200AO>@=<8BH@88:7+,/05684-)52.=<9--6<?9>?:<6?7.3561;6?<98?CFFB6H2@,(B:;<;AB9@MICB'A@71AA).0C2++/F8443+>%2/,,++(%&&,%4BDFC<008<5-?BDCG@<<DEF?;8717.-/&*511@@GFIHF@<;:;8.:C73/-00-(
@c388fa6a-0430-4b0b-8953-e468e13d452f
CGGTATTACTTCGTTCGGTTACGTATTGCTAAGGTTAAAGGTCTACCTCGCTAACACCACTGCGGCACTAATACCAAGCACCAAGGTCACGGGGGTGTCATGTTTTCAACTTTGTTATGGTGAGCATATGGTTATTACAACTATCGCCAGTAACTTCTATGTCAGATTGATGTGACAATTTAGAACATTCAACAACATCTTTAGTTCCACATCTGAATCAACAAACCCTTGCCGAGCTGCTGAAATAAAAGTAGATAAGACATTGTCTAAGGACACATTCTTTGCAAGTTCAGCTTCTGCAGTTGCAACTAGTGTTTTGGGGATTTTTCCATTGGTACGTTAAAAGTTGATGAAAACGTATTAACGTAAGCATCAAACATTTTAACTGCAACTTCCGCACTATCACCAACATCGAACACTAATGCCTGATCTAGTAACAGTATAGGTTGACACATAAGCTGACTGTAGTAGGTGCTGCAGTGGGTGGCGAGGTAGACCTTTAACCTTAGCAATACGTAAT
+
.$+*'&&%((/(,<8='+H'5&&-$%*37.:-3=D:@=)(D?IB0>===2=1@;8>FJ?6:8''-)))'2/&%#(*(/69:0;90<8=945,1.*===A>@?ACD4A/1<CPG-4&<--.72653367%%(A%668+A06:-?888::7;=@-)),9:AA4.B11?FF:=DCHD:45;1?+1&&,28=6>?-;F+;=?@89A'0'+$'($)-3+.;2.AF;FOKGMGGBD88,1,-+++**.1=;7@<@97=BA6/0.277779.';?A52L>>A>:MHCGE;3...'8:<12CFHFA?::A6;$'&&9<9=>523/&%%))%6;FJC@GAEA66<-01=E>866.FE>74431?@65FGHG?:0011(())'(--'&'$.))522<::;.//8)4%&24843-.,,<9941:''=:BA>;9E<&*=A95<=067F366:GA==6BF?8572,..55;A;B>EHK=3B@E;5=,&6011><8$$&$+'()-21..A7:674974435555E@DE///-*#
@891cf086-a8d3-4138-880c-4b23ce8bd33e
CAATGCTTCGTTCAGTTACGTATTGCTAAGGTTAAAGGTCTACCTCGCTAACACCACTGCAGCACCTAATCACAAGCACCAAGGTCACGGGGTGTCATGTTTTCAACTTTGTTATAGGTGAGCATATAGTTATTACAACTATCGCCAGTAACTATGTCAGATTGATGCTGACAATTTTAAGACATTCAACAACATCTTTAGTTTCTACATCTGGTCGGCAAACCCTTGCCGAGCTGCTGAAATAAAAGTAGATAAGACATTGTCTAGGACTTACACATTCTTTGCAAGTTCCTTCTGCAGTTGCAACTAGTGTTTTGAGTTTTTCCATTGGTACGTTAAAAGTTGATGAAAACGTATTAACGTAAGCATCAAACATTTTAACTGCAACTTCCGCACTATCACCAACATCAGACACTAATGCCTGATCTAGTAACAGTATAGGTTGACACATAAGCTGACTGTAGTAGGTGCTGCAGTGGTGTTAGCGAGATGAACCTTTAACCCCTTAGCAATACGTAACTG
+
*'()(33248B5F/E-/5>CNHCA7B==;6DJ@E?%1=8@B'*,'0##*)+,0-*(')%*+/222-20,$#(013027676<-</.,22*:;A<>C8;7=CF0?C<FFL89AC>998>EB??=><>:<67@113::D<@?;367?@BFDI2-2-@5/B:;>BA<<8(##$&6>CALF:88=2.//,>;%9B%=>;BDHA+=*EDDG@=A=697(*,$#$3?;FDN>D99:8>?A@A=EG=NF@FA@A>KFB;:<8:@<=>@83@=/(@?'''6&;8FOHAGG=,/653CC'*%,?68=:C9A6:94=7?60:;@AB@>@BGELD=BDKIB987<@IKAB6.3AK>B@>9;N@01>19:6)%%&45:9/+8><';@GHIC9=?@55.%$'&%.:@BHC>;?10:=;=-%<-.64>;48=EAB@=A?=DF-/ES2,,==4123<J;E@FF:D?B=59?DB@@3./6G;A;;9/359:>EPA;998/6()($1233;>9=;>D8544(./504>+$$216,--1#
@08f1a3e8-8cc9-4d20-bf60-f5efc2802e9e
CGCGGTATTATGTTCAGTTACGTATTATAAGGTTAAAAGGTCTACCTCGCTAACACCACTGCAGCACCTGTCAACACCAAAGGTCACGGGGGTGTCATGTTTCCAACTGTTATAGGTGAGCATATAGTTATTACAACTATACATATTAACTATGTCAGATTGATGTGACAATTTAAGACATTCAACAACATCTTTAGTTTCTACATCTAGTCAACAAACCCTTGCCGAGCTGCTGAAATAAAAGTAGATAAGACATTGTCTAAGGACTTACATTCTTTAAGTTCAGCCTGCAGTTACAACTAGTGTTTGAGTTTTTCCATTGGTACGTTAAAGTTGATGAAAACGTATTAACGTAAGCATCCAAACTTTATTTTAACTGCAACTTCCGCACTATCACCAACATCAGACACTAATGCCTGATCTAGTAACAGTATAGGTTGACACATAAGCTGACTGTAGTAGGTGCTGCAGTGGTGTGAGTGGACCCCAACCTTAGCAATACGTATTC
+
+%-(',%#$$%&%/:7)0;6%%%%%($*+(-/*542)%*9;<4/0329++34187:2'#$%$%&&%%&&#%%$&&&$&32%4<.16$$')(.=/,872,365)/0'$7,$&())+2=567:74.),-',%$%(/5))(&&%$''($&(&&'&(++,%%-*,2653278>K:8:00.2(%%#&,214<0675;8;((5)3+,&%'(')'''+04$1;6-,**&-232/)*;<0'(')++59:53%(**:8937/%%%()+:6/&556&&&21,:2-/0-**'),-&&$%&&('2%&$')$)(+)()-./..4(=BE='6,+-.1=57939@C2+==78454,>8/,4426<:69?B9%.-''(/%$##$"'%0,*1+)1&+&$$-4(.&.,--)&(+136465,667:;:9070''-&-,(%*./*BK7658C4,,0-:/,)-,)00/.'65-520--454,,68.$&&//992(/(%&&'.($--'$$))%&$%+%).($#$&)%$$"
@af6c22dd-462a-446f-9afc-db5c38d0ae6f
CATTGTACTTCGTTCAGTTACGTATTGCTAAGGTTAAAGGTCTACCTCGCTAACACCACTGCAGCACCTAATGGCACAAACTTTACAAGGTCACAGGTGTCATGTTTTCAACTTTGTTATAGGTGAGCATATAGTTATTACAACTATCGCCAGTAACTTCTATGTTGGGTGATGTGACAATTGGAGCATTCAACAACATCTTTAGTTTCTACATCTGAATCAACAAACCCGCCGCCGAGCTGCTGAAATAAAAGTAGATAAGACATTGTCTAAGGACACATTCTTTGCAAGTTCAGCTTCTGCAGTTACAACTAGTGTTTTGAGTTTTTCCATTGGTACGTTAAAAGTTGATGAAAACGTATTAACGTAAGCATCAAACATTTTAACTGCAGCTTCCGCACTATCACCATCAGACACTAATGCCTGATCTAGTAACAGTAAGGTTGACATAAGCTGACTGTAGTAGGTGCTGCAGTGTGTTAGCGAGGTGAACCTTCCTTAGCAATACGTAAT
+
(&%(-/-@CB==I5F>H4<@31*//18:5/%/:F9G8'(>9+85578?A==5<;@IJDHI216124E/)83***%47;=+2231(/40*9<9.%%(0A9?D=>=AAC:?A613>4-=9=9:D@EE=B@>><67@6D./04<C2+,./)4693?8@--8;9<D337-)&&8/%,4:A?AC444&*%$,033=H59<$?62.>FC9G9==0.@>?9B7830,BD'34'&+*'''(.1.(/3:?92625;:AD??43BB,:33+62-./17/>:70*I1-.&../336:55757AGGCI//CD7;33<3C(:;+;1688=GEH=<88=>@BC<C=@B<;=8/0<F?6711+.):>=BEID>BEF;:8659;@@7<:4@C6013362+/'454:6$6;>77211+**%9$#$$+<446000/+FIBHBAA0)96&-01+%%+-6*/9E8=5899;87:9?<BBA>1CB?-6:<663//=?6*2&'*2/0.&$$%%.)'#%'&%&0%:;B99=;9-*$
@8e8a9ba2-450e-4931-8025-8048efa0eb12
GGTATGCTTCGTTCAGTTACGTATTGCTAAGGTTAAAGGTCTACCTCGCTAACACCACTGCAGCACCTAATACACAAGCTTTTAAGGTCACGGGGTGTCATGTTTTTCAACTTTGTTATAGGTGAGCATATAGTTATTACAACTATCGCCAGTAGCTTCTATGTCAGATTGATGTGACAATTTAAGACATTCAACAACATCTTTAGTTTCTACATCTGAGATCAACAGAAGCCCTTACAGGCTATGGAAATAAAAGTAGATAAGACATTGTCTGGGACACATTCTTTACTAAGTTCAGCTTCTGCAGTTACAGCATAGTGTTTTGAGTTTTCCATTGGTACGTTAAAGTTGATGAAAGCGTATTAACGTAAGCATCAAACATTTGCTGCAACTTCCGCACTATCACCAACATCGAACGCATGCCTGATCTAGTAACAGTATAGGTTGACACATAAGCTGACTGTAGTAGGTGCTGCAGTGGTGTTAGCGGGTAGACCTTTAACCTTAGGTGCTGCAGTGGTGTTAGCGAGGTAGACCTTTAACCTTAGCAATACGTAAC
+
&&3+))3B4>:C9D7=6:<=>D=<2=D=0'*EMABE<*:2@.):=;-765.1277768<>?@<DB>,>>,''$'01*#$$$$#+'-:%)0698<=B?=?::1@;AF8.>?HAQ;@@A:781:FA>@??<505@5;../)++)'+/67788@7B=111589CC7/E..7>?@@=5,0-36>9B;A8@:788>B?*0@0994;7</$0(.=3--3=@C;;/%41:6-&&)*+$+*("$$$$$)+($(+.05:?LJGB8EB<>880892230-*0?)2=76554843221$%&160?9D8A))MLH.&&7&)$--)%$#$(=BAE@;:5='>DG?C@HH=EE@B?DHA?729R=:33+**$%&2*,-;=;<?A?-4538;.&%%&))&13-;.,');1B9:;?>4.:28BB9>0,>''7)&$/1*/2473.5%(:6.301?E41/37E=6,+)*0/0'7BCHDJJEG?;@9DFBA?J50/<;?B>=;<.:-*)5275?>=<C6@@=7:;24@EI@A>889?76>===1:7;;696'(421-45<<A<>>+++-,66-++'%#
@ec11dcc6-28bb-442c-9003-9570aea62f29
CATTGTACTTCGTTCAGTTACGTATTGCTAAGGTTAAGTCTACCTCGCTAACACCACTGCAGCACCTAATACAAGCACCAAGGTCACGGGGGTGTCATGTTTTCAACTTTGTTATGAGGTGAGCATATAGTTATTACAACTATCGCCAGTAGCTTCTATGTCAGATTGATGTGACAATTTAAGACATTCAACAACATCTTTAGTTTCTACATCTGAATCAACAAACCCTTGCCGAGCTGCTGAAATAAAAGTAGATAAGACATTGTCTAAGGACACATTCTTTGCAAGTTCAGCTTCTGCAGTTGCAACTAGTGTTTTGAGTTTTCCATTGGTACGTTAAAATGTTTGATGAAAACGTATTAACGTAAGCATCAAACATTTTAACTGCAACTTCCGCACTATCACCAACATCAGACACTAATGCCTGATCTAGTAACAGTATGAGTTGACACATAAGCTGACTGTAGTAGGTGCTGCAGTGGTGGTAGCGGGTTGAACCTTTAACCTTGGCAATACGTAAC
+
.*&').-CF?5;D:E;I8><69@512--23.7*7%%$'-+*%/1340246229>L;7A3457==*;=9+24:<5.2@;:G20:4B426?D8;A62?;>8>DD-@FE>;@;6B;?,,).177748:<5..9.6%&(07?0<:E@G544%507&23<:8@C2*J107<>AFC4:?A<LK<I>B;?601459?56A9<C<?CE75<2B<=>;(0:?--$+'8/-BGHA>=?BHGC3A+)''***:8LFCE>:19FE81-.143*,:;73<-33:FB@B?BGFDFB=:=?01=4=.55AGJF?<;==G:;=)@<=64@DEGC:2/=EHFCKENIA?@@@@JK=B8CCCLKIBAA@?BI?57<B>@982348899739(@-78:=DA;'(+0:52++5FD6669:/,,(&+2)%%$"&&<;BD;A=542,15/(?@:CFO6/01?;./-),.3422674743@>??CEJH=HHH+@AB:<966)>)+.+'5'%(((0$('',8601,:B4433%'':;>?110.*%
@34490397-0bd3-4ed4-a337-91afe360c996
AATTGTACTTCGTTCAATTTACGTATTGCTAGGTTAAAGGTCTGCCTCATGTAACACCACTGCAGCACCTAATAAGCACCAAGGTCACGGGGTGTCATGTTTTCAACTTTGTTATAGGTGAGCATATAGTTATTACAACTATCGCCAGTAACTTCTATGTCAGATTGATGTGACAATTTAAGACATTCAACAACATCTTTCAGGTTTTCTACATCTGAATCAACAAACCCTTGCCGAGCTGCTGGAAATAATAAAAGTAAGATAAGACTATTGTCTAAGGACATTCTTTGCAAGTTCAGCTTCTGCAGTTGCAACTAGTGTTTTGAGTTTTTCCATTGGTACGTTAAAAGTTGATGAAACGTATTAACGTAAGCATCAAACATTTAACGCCGCTTCCGCACTATGCAACATCAGACACTAATGCCTGATCTAGTAACAGTATAGGTTTGACACATAAGCTGACTGTAGTAGGTGCTGCAGTGGTGTTAGCGAGTAGACCCTTTAACCTTAGCAATACGTGGC
+
&%&($/%(:;5(.+%$$$'#$%.;66:)?=5014*(0();2B4%(')*''$$&%'75;*'@1,,;<<>=;2$&',$,393;::73:---990=@BEBC8BCA/84&%9<<9BC<;<6C??<A?A>411904(&&')+-*8;88688>@FM;558)4??6.I97:9;A>>@?2-7:?;EB?@:71218?=(..$-/,-%*)*$%(1>A<BBA:<7B66794);%5=@:JFP4MD>='&9:5.)**$,*$(*.2;AC68EB%?;9<::5.*%%%-*?49'>B*''+4/;=709925<8C-933:111:9G=J4HN=@&2:<?48>862=)3BCA:=9?A;;:==>9D<68<::J==676?F?@HB==5428>@837:6@@;75AFE?8.(&%'#%9<8<-/-/+0%#,1,:36H=>>=@C5CJHD@*:=51>@57AG(&&*=,))%$.9/,.412977,-26;.((>DABKEC@EDCG<55:>EAE020)*&('+5/3=;;7378--'('(0-.3/.*./-%$%
@c9f7d59b-93cc-4671-a6ca-c6adfcfadffd
CAGTAGTACTTCGTTCAGTTACACGTATTGCTAAGGTTAAGGTCTACCTCGCTAACACCACTGCAGCACCTATTACACAACACCAAGGTCGAGGTGTCATGTTTTTCAACTTTGTTATAGGTGAGCATATAGTTATTACAACTATCGCCAGTAACTTCTATGTCAGATTGATGCTGACAATTTAAGACATTCAACAACATCTTTAGTTTCTACATCTGAATCAACAAACCCTTGCCGAGCTGCTGAAATAAAATAGATAAGACATTGTCTAAGGACACATTCTTTGCAAGTTCAACTTCTGCAGTTGCAACTAGTGTTTTGAGTTTTTCCATTGGTACGTTAAAAGTTGATGAAAACGTATTAACGTAAGCATCAAACATTTTAACTGCAACTTCCGCACTATCACCGGCATCAGACACTATTGGCTGATCTGGTAACAGTATAGGTTGACACATAAGCTGACTGTAGTAGGTGCTGCAGTGGTGTTAGCGAGGTAGACCTTTAACCTTAGCAATACGTAAC
+
''&*&$$$'3,74()?(B(*)'--0D.033A<9(&<K:<6'G=></>:>,77==11;=><$)/+*1231040&&%#(-7-6=;=4..3+&)$6<B=>A>ABGHDA&?A0*-058986005;?<:;=<:84/82>//24BE285256;@?*/4BG=?DDG<971<-70AB87+*##)17<?>>:88<6178?F>-,B0,,6@BFB2=2=;6(*&32<./-4/@<3@D3(7;9-2.0.6,-GJD:>@6>=0=:('=<=8<@>:1-..//5>6.&)<355<<B@CEH:36818:;F7%8FJJC>::A:?1<6+?936?AEFB=)'3%*GMH;I<GF>CED=?@C@KE/3?B<66<9:9:44=5016+(,.0//037<;=1./..,*5.-;6<7,)3:56/334,/4420('4B94C)*.()+/*')(,('*-7<,)=?P@>>'.-**-9J>><8@5.((+*A9GBIFB@9BA9027CEHA;;=>0+9784&%"$&&:A@><(2&($++,-,-/::;311212&&&
@967f4d08-cf0e-4cf5-bbc6-f5e116897b7c
CAAGTACTTCGTTCGGTTACGTATTGCTAGGTTAAAGGTCTGCCTCGCTAACACCACTGCAGCACCTAATACAAGCACCAAGGTCACGGGGTGTCATGTTTTCAACTTTGTTACGGTGAGCATATAGTTATTACAACTATCGCCAGTAACTACCATGTCAGATTGATGTGACAATTTGGTGATTCAACAAGCATCTTTAGTTTCTACATCTGAATCAACAAACCCTTGCCGAGCTGCTGAAATAAAAGTAGATAAGACATTGTCTAAGGACGCATTCTTTGCAAGTTCAGCTTCTGCGGTTGCAGCTAGTGTTTTGAGTTTTCCATTGGTACGTTAAAAGTTGATGAAAGCAATATTAACGTAAGCATCAAACATTTAACTGCAACTTCCGCACTATCACCAACATCAGACACTAATGCCTGATCTAGTAACAGTATAGGTTGACACATAAGCTGACTGTAGTAGGTGCTGCAGTGGTGTTAGCGAGGTAGACCTTTAACCTTAGCAATACGTAATGGC
+
,)&$&#<=8>A70?$%B%522D4@A5D>@.;E74'$%8;<>11310.9?<74:HKA@B712CCCCA9;'.*02.%%)032%,A77443/2.<:69567:;H1FH7%%*1.85&$(*/8:DEC?=9<F=C;=?9@A-==@;=000+=7B++7*$$.=3+C%%4BL@F=@DD733--/&0,/($(*8@-;>%%58=ADG?6;LL>DD::2.=9:82+CF/CEA*A>5AD<;94=<HKE>LI6MD<>:<79FF>612288<=DEB:HA80/K:''4;KGBDC7/75.198*$)%'::73'&%6%&'/%:4<89ABIF@><3<=HFBH>AB?HHEBFBE6:-*/AF1-,1)))(')&'(()388;=A5$%''CB;+(>?B>AEDCDCG77>>)(-.*%=466867>*466?4451A><97++223783DB23BL?88DJ3../*?)?@>?0>;>:6=??5%%(%$+1-.7D.%43335A7@?3+**.&('&34B>B8-23-6-766-%0--,76562:2-+''
@b418cac3-ce64-4a03-8c88-f89e60625c5a
CAAATGCTTCGTTCAGTTACGTATTGCTAAGGTTAAGGTCTACCTCGCTAACACCACTGCAGCACCTAATGCAAGCACCAGGTCGCAGGGTGTCATGTTTTCCGCTTTGTTGATCGGTGAGCACGCGGTGTACAACATCGCCAGTAACTTCTATGTCAGATTGATGTGACAATTTAAGACATTCAACAACATCTTTAGTTTCTACATCTCTGAATCAACAAACCACTTGCCGAGCTGCTGAAATAAAAGTAGATAAGACATTGTCTAAGGACACATTCTTTTGCAAGTTCAGCTTCTGCAGTTAACTAGTGTTTTGAGTTTTTCCATTGGTACGTTAAAGTTGATGAAAACGTATTAACGTAAGCATCAAACATTTAACTGCAACTTCCGCACTATCGCAACATCAGACACTAATGCCTGATCTAGTAACAGTATAGGTTGACACATAAGCTGACTGTAGTAGGTGCTGCAGTGGTGTTAGAGTAGACCTTTAACCTTAGCAATACGTATTC
+
)-)&'*46<==>/A%9%&)6:B::<;9?=42?K<E;(E=GF1463<44?938=AGAGK.''>@AD@7--&&175*26799'63.%$&.56BHFB;;::BA621($$**)$%&&%$''$00.)('%%&&6)++00$&%$%(-.09AE0)3>89>>-&E43;KMBEADLD>;?>;?D@A?=4464D'.484=:ABJJA,5+=J?B,:849(+%((/)>B1@HCA?B*/24:>/6.:<<<88;>?<9:61*0HE:EFH4=91+67<7A<4/0>9<94>M>A=DFA35813A=8+$03:;:=<=?98-0;7<;BDKMD@7.3>9AGDB?CIHAGG=@C:<)12)7>1*),8;<0/,1,&&?306?GA2438;91105@ACB@==864($$1),$('(--(($,7:876B;<<990389;9:287++,&'2<D)$$)@:446;E8A::>8<8=759;JEGI5;58D>C8ED?A42250475/1+$&&:?;:B8811+4*'&')542?.**9790$$"
@801a5c8e-cca3-4ef3-a63c-fd458c14acf7
CGACTACTTCGTTCAGTTACGTATTGCTAAGGTTAAGGTCTACCTCGCTAACACCACTGCAGCACCTAATACAAGCACCAAAGGTCACGAGGGTGTCATGTTTTCAACTTTGTTATAGGTGAGCATATAGTTATTACAACTATCGCCAGTAACTTCTATGTCAGATTGATGTGACAATTTAAGACATTCAACATCTTTAGTTTCTACATCTGAATCAACAAACCCTTGCCGAGCTGCTGAAATAAAGTAGATAAGACATTGTCTAAGGACACATTCTTTGCAAGTTCAGCTTCTGCAGTTGCAACTAGTGTTTTGAGTTTTTTTCCATTGGTACGTTAAAGTTGATGAAAACGTATTAACGTAAGCATCAAACTTTATTTTAACTGCAACTTCCACTATATCACCAACATCAGACACTAATGCCTGATCTAGTAACAGTATAGGTTGACATAAGCTGACTGTGGTAGGTGCTGCGGTGGTGTTAGCGGGTAGACCTTTAACCTTAGCAATACGTAAC
+
###"(&$&.,0F;@3B15225?=A@?A6BC-AF;F@'50>3%566=27@C?>GNMFNM=98AD@>@@A7547;0-6<@CHB'1=85,*,%79FF>;DDGC>B:)0*/&'-.29:444;1BBAB@C?>=B;8B224.@F<C8:<>6:,?.;C3>?D>5)3.,6,,?DS?DECD@@?CC?D28B@666754/,-5>?@OC@B?F9?G8576@;81:5<B38@;;:7:9BB@?635@EA;HD?B722)(+=9=ABI=>)%%%&/1642-'=:8<=BNG?@A=,--*6*/A?DCCKJG?99>>@2.1+1.+.;;9AA:=5?)-@?@<<:>755%&+%')=>;61.IM=979>AA0&&62699>;<@A?0520863&*++,(4:100<>BCAB:CC=()'>A/('&(',-==::5G--89;A8>IKGC@BB4-E@14?M1**.I822/=C6;01'%&))3=DEIJG1$6C;<7=@'+6&%5><:9::8.2)),1?006547=:HAA@;?87CF844543&$&
@838da752-2388-4066-8691-9f64fe1bd3fb
GTGCTTCGTTCAGTTACGTATTGCTAAGGTTAAAGGTCTACACTCATGCTACCACTGCAGCACCTAATACAAGCACCAAGGTCTGGTGTCATGTTTTCAACTTTATTTATAGGTGAGCATCTGATTATTACAACTATCGCCAGTAACTTCTATGTCAGATTGATGTGACAATTTAGACATTCAACAACATCTTTAGTTTCTACATCTGAATCAACAAGCCCTTGCCGAGCTGCTGAAATAAAAGTAGATAAGACATTGTCTAAGGACACATTCTTTGCAGAGTTCAGCTTCTCGATTGCAACTGTGTTTTGGGACATTAATTAGATTAGAAGTTGATGAAAACGTATTAACGTAAGCATCAACATTTGTAGCACCTTCCGCACTATCACCAACATCAGACACTAATGCCTGATCTAGTAACAGTATAGGTTGACTATAAGCTGACTGTAGTAGGTGCTGCAGTGGTGTTAGCGAGAATAGACCCCAACATGGCAATACGTAACCC
+
$''09=56C3/%'*+2;@HD;?1D;H<4=E:=1//>6?%&4%$+3&&$#'#)0559A==;@>2(@A;87<=9>AB@AA@.51/#%89A>=9//8A?(:0%>>A=124C6//1+:75'%%&$#%"$'#&-4AF6:?834..'/.01/##*%%060'D50&89=@D>5A==??;=-$%$$%+'<5*9?.2279;>@/92A::6:++@<87-1):C78HA$EB<<>==F<9;GFA66:7B<<=771+DIA@>@6?6:>C94.-670/B==.09C==BD=#&%$+&982*6..1+$&%#&/#$%$##$&3<DB9))4'$&-0%%%&%'(06+),51AP>=49DHK>..D055A@:;?CF;C+&-%$%'%)*(%%,*,...14='&*,+5>?DQQK8@511-.39>=>AAG?>B==50B4*;?K+''*)($%'309+)$#&7<6310/,>?952,?@>7?0*0,+20:2+'(#%#-'()%%*'((5,,+*8786..A:D@====<41&$%
@6b523c9d-3621-4a68-bab5-25e5d0fc1e65
ATTGTACTTCGTTCAGTTACACGTATTGCTAAGGTTAAAGGTCTACCTCGCTAACACCACTGCAGCACCTAATACAACACCAAGGTCACGGGGTGTCATGTTTTCAACTTTGTTATAGGTGAGCATATAGTTATTACAACTATCGCCAGTAACTTCTATGTCAGATTGATGTGACAATTTAAGACATTCAACAGCATCTTTAGTTTCTACATCTGAATCAACAAACCCTTGCCGAGAAGCTGCTGAAATAAAAAGTAGATAAGACATTGTCTAGGACACATTCTTTTGCAAGTTCAGCTTCTGCAGTTGCGGCTAGTGTTTTGAGTTTTCCATTGGTACATTAAAGTTGATGAAAACGTATTAACGTAAGCATCAAAACATTTTAACTACCCAGCTTCCGCACTATCACCAACATCAGACACTAATGCCTGATCTAGTAACAGTATGAAGTTGACACATAAGCTGACTGTAGTAGGTGCTGCAGTGGTGTTAGCGAGTGAACCTTTAACCTTAGCAATGTGGC
+
#%&&8'<>8;=K:C->)+0&76;D<=>;=97$/@J=IB&.><CA1CD?D;:A>518FG?E==::99:7++-)((&0%244791*;6,112)6<AA?D9;3A=@2:B-(-0@;?A567;77++//;9<67A36++.+19-8::>?...&/;C299C>>D?93E&&5DIFF?@CA39:435/385998<@EB467,05;>@C4'*083/'##:637:=,(AD5BNE-GD;,4<A=3*$%#2CIHCA0197AGKA3,1HC?=:=>;.11352-;,5'G,**/012CGGC5/1/(*/,,#**1899-&&0&'%$$(.0:<DHIKFC82<')DG;G27992*(%*+,1D..,<>:000:QD-/B:@A>=9<==9'-,,,*12123:@326*56%#-#,(+,75817<F:96;0DF<,68:@%%:6>14@IC@?=<=758/,09;)&&0:;))+%1-13($$$&+03189:9EI?@:GFE43?>EE655.B;:9:<8'%$$$,-%%?9:59;>:5211(657-)'$%%(
@435a815b-284c-48fc-a196-d84df3700cbd
CATTGCTTCGTTCAGTTACACGTATTGCTAGGTTAAGGTCTGCCTCGCTAACACCACTGCAGCACCTAATACAAGCACCAAGGTCACGGGGTGTCATGTTTTTCAACTTTGTTATAGGTGAGCATATAGTTATTACAACTATCGCCAGTAACTTCTATGTCAGATTGATGTGACAATTTAAGACATTCAACAACATCTTTAGTTTCTACATCTGAATCAACAAACCCTTGCCGAGCTGCTGAAATAAAGTAGATAAGACATTGTGGACATTTTGCAAGTTCAGCTTCTGCAGTTGCAACTAGTGTTTTGAGTTTTTTTCCATTGGTACGTTAAAGTTGATGAAAACGTATTAACGTAAGCATCCAAACATTTTAACTACCTTCCGCACTATCACCAACATCAGACACTAATGCCTGATCTAGTAACAGTATAGGTTGACACATAAGCTGACTGTAGTAGGTGCTGCAGTGGTGTTAGCGAGTAGACCTTTAACCTTAGCAATGCGTAAC
+
-**,&**47;C7D6B587%879<32188613AGDA5+A;D@%>@<699CD<:@JJ0.H733>ADG@BE5759>?/;DI0<*2=8/32350742;/799BAKG8?@2445(/9:.''+.;<<67C@;89@69479,?@-9=;:=:B42*+*)&'1..8>2.D0/0=>;=GHD?734>3:2506679=@FK48F3EA>CIHA8B2C@?>:6;<@<6151C@0?IHICA>$8D?&?8>BFEBID-4@==:-68657'''*'./12%$#(%$$''+-(88;7HEB=DNMEGKB>>B1;:=?.9B9/?@5A>==6;/4?ADFG@J=@A6<EC?<<A683+;GBDBB@4AI22H887;7;=EKA2<<%%>?;:<?@@95;9'*&&'&(.?1;=GE=9?=??@.955C-.;9D@97:D<B@A?732,(,CN/**=@-'((/<3>654(30103+>CEII?E983697AB=D844=C*::763(8++&(445<7866,)&'&&'%.+20.-&''&##
@f8c75ced-0b92-4801-888b-2a19e43e6564
CATTGTACTTCGTTCAGTTACGTATTGCTAGGTTAAAGGTCTACCTCGCTAACACCACTGCAGCACCTAATACAAGCACCAAGGTCACGGGGTGTCATGTTTTCAACTTTGTTATAGGTGAGCATATAGTTATTACAACTATCGCCAGTAACTTCTATGTCAGATTGATGTGACAATTTAAGACATTCAACAACATCTTTAGTTTCTACATCTGAATCAACAAACCCTTGCCGAGCTGCTGAAATAAAAGTAGATAGACATTGTCTAAGGACACATTCTTTGAAGTTCAGCTTCTGCAGTTGCAACTAGTGTTTGAGTTTTCCATTGGTACGTTAAAAGTTGATGAAAACATTATTAACGTAAGCATCAAACATTTTAACTGCAACTTCCGCACTATCACCAACATCAGACACTAATGCCTGATCTAGTAACAGTATAGGTTGACCCATAAGCGACTGTAGTAGGTGCTGCAGTGGTGCGAGACAGACCTTTAACCTTAGCAATACGTAAC
+
0)())/09:7=>6<>%7%&18:=@?>;>5E?IIDE.%.F@NR;GGBA>E;C=BFKK+(A<;;AA>8;<=323;D>,287EB;5K=@=>;:@8C@@CCBEEHI:@GF$$*9?=@;44*+C??@BA;<=?D>L77:,A@=::82B;FF-2BKB88?<:EA<1G008<FB@>3/62>A=AMI>9>766<2=:-6;7@FCFIM4-<+JHEGA:8:@12,42;;%5;=ACAK>HCA?68=HF2,C=,CIIIKB1;C>/0+*15224550G>B).JCDD=?HD,BA2.6-A8DJ>E//@;:833<25'4/6B;CB>@?DE402*,>>A>$$&;=B@AD>G@F:/@DP>???92:.+&//8;<<869;<@0059@C<64<EFE@B:69.012016:;46=B4:;887BD-@?4D%%.01/,3:>:43.--62B==KQ1))>C>8879D:2,',&%')&+,/AIJDD>BH;>;:AFE<56B@>21)&('&'(**>787:2=@-*+,857C<>>877+)$
@75c90c67-41c2-4c1b-a145-e1d97d3e763e
CATTGTGCTTCGTTCAGTTGCATTATTGCTAAGGTTAAGGTCTGCCTCGCTAACACCACTGCCTTTTTATAATACTGGCACCAGGTCACCGAAGGATTGTCATGTTTTTCAACTTGTTTGTAGGTGAGCATATAGTTCATTACAACTATCGTAGTAACTATGTCAGATTGATGTGATAATTTAAGACATTCCCAACAGCATCTTTAGTTTCTACATACAAATCAACAAACCCTTGCCGAGCTGCTGAAATAAAAGTAGATAAGACCCATTGTCTAAGGACACATTTTAGAGTTCAGCTTCTGCAGTTGCAACTAGTGTTTTGAGTTTTCCATTGGTACGTTAAAGTTGGTGAAAACGTATTAACGTAAGCATCAAACATTGCTGCAACTTCCGCACTACTATCTTGACATCAGACACTAATGCTTGCAGTCTGGTAACGGTATGGAGGTTTGACCCCATAAGCTGACTGTAGTAGGTGCTGCAGTGGGTGAGGTGGACCTTTGAAGCCTTGGCAACGTGAC
+
$$#%%%&+,0,1,*3%6$&$%%%(**+7:7:1<IIC5+6@;EE356-7()82,13@A<C;>1211)'&##-,-'"%%'*,--/&701'($,%%*-#$&.7;675ACIN2;,%''*'$).$#$'+,-,,7;<0,.1,/$'+--4('*,-)3#).)12(%5'//,@//467%$%$$'$$0-499.,+/+,24$6#5*27$05:;<C<$:#(:;:21*%$$$--,64&5938FFL5=-,+&',03/+,-.1,)+53-+A>;=;;.,(')%&+-++;:((&()2(+-./+%%%#+%.61/45;883--3+.$%)%1/2-(7BE;7+1-9;;:>>++.;A?957GH@>3;11)&'118-&%'33241)(++,*%+,09;4'%(&'$-2/69*&&''&$&&&0&%'*-,%&'&(+2537/,,(++).*$$$%%%+0>BCDLGC((6F>=><(-89@7**((%$##&&)%-1*88640:=30.:9DF9227<:/3;%$)+'%()-()30)+*/>==>/744-2280-'
@5dfb66c2-1296-4ccc-a7a7-50ec3b1195ed
CAAGTACTTCGTTCAGTTACGTATTGCTAGGTTAAGGTTCTTACCTCGCTAACACCACTGCGGCACCTAATACAAAGCACCAAGATGCGGGGGATTTGTCATGTTTTCAACTTTTGTTATAGGTGAGCATATAGTTATTACAACTATCGCCAGTAACTTCTATGTCGGATTGATGGCGACAGTTTAAGGACATTCAACAACATCTTTAGTTTCTACATCTGGATCAACAAACTAGCCGCTTGCGACAACGAAGTAAAGTAGATAAGACGTTGTCTGGGACACATTCTTTGCAAAGGTTCGGCTTCTTTGCAGTTGCAACTAGTCGTTTGAGTTTTCCGGTGGTACGTTAAAGAAGTTGATCAAACGTATTAACGTAAGCATCAAACATTTTAACTGCAACTTCCCGCACCCTATCACCAAGCAAATCAGACACTAATGCCTGATCTAGTAGCGTAACTAGGTTGACACATAAGCTGACTGTAGTAGGTGCTGCAGTGGTGTTAGCGAGGTGACCTTTAACCTTAACTTATTGCGGCAAC
+
(%$%*(+777/N8F3D/0333=3&)%277*6C26(5($0%)('%%(26;++++:>C@HK6%%A=<50,-*&&344*+AA?*@0/$&'(()-+*##$-8/-9>=>@E2>GF..9?7AAB3((65:,+$0769@BE;B.$-.1?522=6D>J;7*13246=48;=/$:&8,DF+&*)-&.+++(3A>%%&4922><C?5@G(<?>AGI/2B14IEA*753<>:*<63(%'+&#%$%&...121$&$##(&%'%$$%&/,.A98.((-+2..252.11&.:2,+$)1>CCB@96<7%)-D=A4:((*%%&*634<69355'(/(&&$%-.&'):%';3'1$%/%%:':<AC8C9%&(0893++$#$($$9'&&>D<@G@B21,&<:91452665924?;65*$')))'%((%%$"'%+$''(%$%',+,,*1;2>?;=243?7BB1)F720.,#"#%%$#$%*=AA@C=B33**',65DHEEC3,86')9=836.'&;>>29/2//0/3).2.26()((%)*)(''*)%%%$%&&%%(#$%&
@300eb33d-5976-4a80-92b7-4ba5959f8469
CAATTGTACTTTCGTTCAGTTACGTATTGCTAAGGTTAAGGGTCTACCTCGCTAACACCACTGCAGCACCCTAATACAAAAGCTTACCAAAAGGTCACGGGGTGTCATGTTTTCAACTTTGTTATGGGTAGGCATATAGTTATTTACAACTATCTTAGTAACTTCTATGTCAGATTGATGACAATTTAAGACATTCAACAACATCTTCAGTTTCTACATCTGAATCCAGCAAACCCTTGCCGAGCTGCTGAAATAAAAGTAGATGGGCATTGTCTAAGGACACATTCTTTGCAAGTTCCAGCTTCTGCAGTTGCAACTAGTGTTTTAGGTTTTCCATTGGTGCGTTAAAGTTGATGAAACGTATTAACGTAAGCATCAAACATTTTTAACTGCAACTTCCGCACTATCACCAACATCAGACACTAATGCCTGATCTGGTAACAGTATAGGTTGACATAAGCTGACTGTAGTAGGTGCTGCAGTGGTGCTTAAGTGGACCTTTAACCTTAGCAATACGTAAC
+
$&$%&%&'%'))*0</,/>/?68;ACGHDEA2&7>A>1,&116;C6896>>CEH@>CB7(%##$%../+*&'+,((34.)%&$$%8EMOL,$.><@80.1=2E73C><57>?0=@2->G>9:6%&&%2/%&469;/)44>B)()%+,/()*+($#'&$483-/80.*$$';56;;=/(((+3865>768A/))/5?I7?E6B><BA-%)7*2>?89687<587?&&@C$88=+;;99G80-;6>GIG/2?9*;>@<5:96%,##%('-002::FD@837=;5$AAEAAB>7=@98:.'/&&$4:65600;/4*,/)2663;?BHB=33;BCDA<D001&'(&5447:=41D9;9:;0..-+5)01<:6683.0/27;:58?EKNIFD=<@=FGG=445,,(-2<5?>BDN4G/0,*<,,;8<5225<9C2CC=8CJ$9?F<55<D/''))2$93///2+3=DFBEH3?95DAABC>89789<B@9@3%%&&'*63-9)*)+-*4?==;8;?@*''::8*'%
@7250c2a1-f652-4777-9ae4-19f53578c44c
CGGTAGTACTTCGTTCAGTTACGTATTGCTAAGGTTAAAGGTCTACCTCGCTAACACCACTGCAGCACCTAATACAAGCACCAAGGTCACGGGGTGTCATGTTTTCAACTTTGTTATAGGTGAGCATATAGTTGTACAACTATCGCCAGTAACTTCTATGTCAGATTGATGTGACAATTTAAGACATTCAACAACATCTTTGGTTTCTACATCTGAATCAACAAACCCTTGCCGAGCTGCTGAAATAAAAGTAAGATAAGACGTTGTCTAAGGACACATTCTTTGCCAAGTTCAGCTTCTGCAGTTGCAACTAGTGTTTTGAGTTTTCCATTGGTACGTTAAAGTTGATGAAAACGTATTAACGTAAGCATCAAACATTTTAACTGCAACTTCCGCACTATCACCAACATCAGACACTAATGCCTGATCTAGTAACAGTATAGGTTGACACATAAGCTGACTGTAGTAGGTGCTGCAGTGGTGTATGAGATGAACCTTTAACCTTAGCAATGCGTAACTA
+
)&$$#%*)1/1-,F?K7@6>6110-./-A>D=/4E/EA5*92-65:=:@87.5657??AFH855;<:::85335?@=18:>@=:-IAGE55?;2.=>C=--5>7,2:5$$*81@@03499321+%&+,.07/2(9&=B<:=178?BA469B/57;74060+G:=<GE000%/6;BFBBA;9/=01165>=0=F-CA>DBB:%%3B8881062;33,/&C?5BN=>GED+@;7'013>>@38G8AB=<-10/03.&'+..-1''&&&%-48/;I?9:<B/@@BD;1.6752A:E6.(9B:6.95B577<7),.*0:@CHC>54)EAHI<E>=H?=DG9;EI=96;/H.*(-<JNF77B7::>;:<6?8:C2.1=<8:AIJHGC:7>64?:%%/+,,1.+$043'2<B55.%A34549@?D?((%%',.9AB/22.,34:A*''.AG?F?98*2/0/(,.:<@CA>ECE99599:<31349:==/,'#$%'($$&912111)B;*67<4<@6(''+7>6/+%
@bb164160-d7ab-4a37-90ec-7d12c6a0493b
CATTGTACTTCGTTCAGTTACGTATTGCTAGGTTAAAGGTCTGCCTCGCTAACACCACTGCAGCACCTAATACAAACACCAAAGGTCACGGGGTGTCATGTTTTCAACTTTGTTATAGGTGAGCATATAGTTATTACAACTATCGCCAGTAACTTCTATGTCAGATTGATGTGACAATTTAAGACATTCAACAACATCTTTAGTTTCCTACATCTGAATCAACAAACCCTTGCCGAGCTGCTGAAATAAAAGTAGATAAGACATTGTCTAAGGACACATTCTTTGCAGAATTTCGAAAACTGCTGCAGTTGCAACTAGTGTTTTGAGTTTTTCCATTGGTACGTTAAAAGTTGATGAAAACGTATTAACGTAAGCATCAAACATTTAACTGCAACTTTCGCACTATCACCAACATCAGACACTAATGCCTGATCTAGTAACAGTATGGGTTGACACATAAGCTGACTGTAGTAGGTGCTGCAGTGGTGTTAGCGAGAGTGAACCTTTAACCTTAGCAATACGTAACT
+
'&"#&((55>9=?8F(C%%.4450.0)'&&'8C6@;&*32),)13+:,7=*>:=HGID;0++76;AB9>/-+426,2;=GF<$5:75...-2:<;:BCDAFGI5;A;A?D97;92599.:89>=><<99C25.1215D?=>=7B;NP=71=678A==@CA9A,*3BC@DFDK@89MOATD9*,<896.;A2CG*987<788*9<@?&;)334;=00.941'2=CGBEC?=E965,1<=>;6AB8P?8EJJ39ECABBC;;-)'*,2,A2801E>987<GGDFG2'51+/,-5.+($$$$#%##&%(&)%)+43$6*5-;>7B:5;=F7CFNF=9767-28B<?C?;79*.-O@@?>>>A><>@4$$-+/1692;;;9DCC42+01,4+193;30((.(/(68984/<13DD=>-(A<?>9:9=@BJEICHCA<B<*1?G.++.83%%+,:+A642&23940&)CBD?E*$87,->8744.++9;CEE:A9/7/0/)%''%%8&+*-*+)45468@?H-((:987/((
@900a0928-f138-40a3-a092-c554c43dbbd0
GTTGTACTTCGTTCAGTTACGTATTGCTAAGGTTAAAGGTCTACCTCGCTAACACCACTGCAGCACCTAATACAACACCAAGGTCACGGGGTGTCATGTTTTCAACTTTGTTATAGGTGAGCATATAGTTATTACAACTATCGCCAGTAGCTTCTATGTCAGATTGATGTGACAATTTAAGACATTCAACAACATCTTTAGTTTCTACATCTGAATCAACAAACCCTTGCCGAGCTGCTGAAATAAAAGTAGATAAGACATTGTCTAAGGACGCATTCTTTGCAGTTCGAAAGCTTCTGCAGTTGCAACTAGTGTTTTGAGTTTTTCCATTGGTACGTTAAAGTTAGAAAACGTATTGCGTAAGCATCAGCTATTTTAACTGCAACTTCACTATCACCAACATCAGACACTAATGCCTGATCTAGTAGTATAGGTTGACACATAATGACTGTAGTAGGTGCTGCAGTGGTGTTAGCGGTGTAACTGCCCAACCAGCAATACGTAAC
+
%6%:BC78HDCD8@:G:=>:=GDEIACBJJ>FKAB;%*:6?554505'$')*+8==AMR@<<3<<@C@A1:89322;CJK=:?:@835<E?AAAJCB7@AF:CKBCDH*+4(645865//A=CD=?@C?D89<.?G?AA?;>788>??D%4<CEFFE3,B:87<<+,368=EAEC:@7:93/./9=CI33C3?@<ACKE2A7<AGG<::8=8<3=9FA/CLE=>C?7?;98605BFGHJE:>FHJI@2;JIE/8;<B<6677;5?71*1B=&&'7<=BCB4*++(49<'(((($$+DEA::A7:,47-/:<@>C@FJFD8B;@JNB=@AHF79??AC=G=)2(;@%%%3>>9;;4))%&,488-,*(('"#%$%25/44=7478)$&*)+44;:A::=A458=@**:59=493*)64651.83/-/+8B4115?D;=:=>6713%$%*%(321====FI910+**CBD48:96*5&%(.$$%$(,&&&%''&(-00>;7786,&&#
@7dddbdf6-b48c-4476-acb3-3d34953d1acb
CGGTATTACTTTGTTCGTTTGTGTTACTTTAAGTTTAAAGTCTTACACTCGCTAACACCACTGCAGCACCTATGTCTTTCAAAGGTCCACGAGTGTCATGTTTTCAACTTTGTTATGGTGAGCATATAGTTATTACAACTATCATAGTAACTTCTATGTCAGATTGATCGTGAGCATTCAGACGTTCAACACATAACATCTTCTGAGTTTCTATACGGATCAACAAACCCTTGCCGGCTGCTGAGAAACCAAAGTGAATGAACTATTAATCTAGGACACATTCTTGCAGAGTTCGGCTTCTGCAGTTCAACTAATTGTTTGAGTTTTCCATTGGTACGATTAAAGTTGATGAAAAACGTATTAACGTAAGCATCAAGCTGTTTTAACTGCAACTTCACCACTATCACCAACATCAGACACTAATGGCTGATCTAGTAACAATATGGAGGTTGACACATAAGCTGACTGTGGTAGGTGCTGCAGTGGTGTTAGCGAGGTAGACCTTTAACCTTAGCAATACGTAACTA
+
($%(&$&$%&(++*.,&$'%%,$."##$'&%%&$)%'(%(./$''-((+1&$.332977;=?1++03/-$(+%#&&&(&248$,4&&*%$$(7>><B21*#'1135*%%..27/1$%1?715533/++=+-&(*-5D=;</)'#$..=A*$8FBC*03053-./0)%$#%$%$#%%$,&'(+$$&''*')&$%#%*.6540/#$#%.%040/)'&#%(:6?D2@BA8CA4/8;=3.'#&#&&((&&%$%'0/***$$.&&()##&&(),-.)%(:655287.('(#'('&,(+'&.,,521%$&'#,#&+1(+$%($-9;/324@64?=8&7+(2)(%$/4-/&)/F?=9982:?4,,./*-:7459>=8=419:6*''$%0..;AA<<:9)((**&$')+0,/4*),./=:8:54;8;036:?>CACA1+;2$43:*:;*(('*'')-'*),0+-47=3&*52?GI?8-&=9:<C8$'355>;;,:1$(&/((%%3;++8()')+8>=?==/10820174@A/*3#
@8ba9a419-6ce1-4b00-8d88-f00055f374fd
GGCACTTCAGTTCGGTTACGTATTGCTAAGGTTAAAGTTACCTCATGCCTGCAGCACCATGCAAGCACCAAGGTCACGGGGTGTCATGTTTTCAACTTTGTTATAGGTGAGCATATAGTTATTACAACTTCTCGCCAGTAACTTCTATATCAGATTAATTCATGACAATTTAAGACATTCAACAACATCTTTAGTTTCTACATCTGATCCAACAAACCCTTGCCGAGCTGCTGAAATAAAAGTGATGAACTGTATTGTCTAAGGACACATTCTTTGCAAGTTCAACCTGCAGTTACAACTAGTGTTTTAGGTTTTCCATTGGTACGTTAAAAGTTGATGAAAACGTATTAACGTAAGCATCAAACATTTTAACTGCAACTTCCGCACTATCACCAACATCAGACACTAATGCCTGATCTAGTAACAGTATCAGGTTGTTACATAAGCTGACTGTAGTAGGTGCTGCAGTGGTGTTAGCGAGGTAGACCTTTAACCTTGGCAATACGTAAC
+
$'()$%)%$(&*;%'9'1//32&3.6,8/&&.$&%$-(,&+-01)*%$%'9DD>;7&2+%%,052BBF0B6)@99/*+/=;;:8:>B@?ID:@@0--4I=?<956:@C<;B>A@>?AEAE34-9?B1*2+1-46:::.:@901>00+&&(##%#%'%'&,++*+/:=B:E@10A599=?HK<=G8AA@EPKE5C4CGB@/4849*$$$$<9'9A<&766)3EOLD<2750*+89;?A02+'%$%&%$$$$$$)"%&-)@<4+2?;98)7?*59;8866%/%+%+&+%#%%%,()%'83021%2,7@90*((2.9D2><IHFIBEBECD6?;23GA<648;@<&$$2$((;><:IK>4963?C<89?LJJDEA?BBIK:@?D@7;=@?A@?B<=FH>C:4A*+A;B?=<-:0:4<:>8+@3?BC*$%%.*%$$(&')#$'++8928459=<)8+$'-><B5<?*-5008?@6<,8*)+$*&,34-.@;==B>F?B@@=)?4C@;?6651+$
@201f2974-2ca9-4b22-9dab-8cbb532df5be
GTGTACTTCGTTCAGTTACGTATTGCTAAGGTTAAAGGTCTACCTCGCTAACACCACTGCAGCACCTAATACACAAGCACACCAAGGTCACGGGGTGTCATGTTTTCCAACTTTGTTATAGGTGAGCATATAGTTATTGAATATCACCAGTAACTTCTATGTCAGATTGATGTGACAATTTAAGACATTCAACAACATCACTGGTTTCTACATCTGAATCAACAAACCCTTGCCGAGCTGCTGAAATAAAAGTAGATAAGACATTGTCTAAGGACACATTCTTTGCAGTTCAGCTTCTGCAGTTGCAACTAGTGTTTTGAGTTTTCCATTGGTACGTTAAAGTTGATGAAAACGTATTAACGTAAGCATCAAACATTTAACTGCAACTTCCGCACTATCACCAACATCAGACACTAATGGCTGATCTAGTAACAGTATAGGTTGACACATAAGCTGACTGTAGTAGGTGCTGCAATTAATGAAAAGTGTTAGCGAGTAGACCTTTAACCTTAGCAATACGTAGAC
+
%#&'%(9=>;;9E<A<B:??ICFC?EC?60@G<83)8?;EC422*/B@;B<9=??3)++'%445.(-/-**')+,(&)/$:>;F?-=970-/7?::0,76?==@BA$=C@''>==AG:8:5<<D@:779736<47..0&%).8:>$7.ABFMA@@GGID0-7>)(.79>@@62C4BDHIOE=:=;;=C@?>6=C-,)(&$#$$&;C@:897>;A<>.1-@C+<@61>>E;DEEED<AGC?++.*2C@<@991@FAA:C@><99:=;6>65/:C:75.,.-*)*&#)%%&+'##$2;BF@;<>BC':;+<4A>B?9=($.06@MGI?G@GF::6->@>N<B9;@<;DDD?AF95;A735784678432*%9A7)++4A>0D=B@DD3??@;5+,8//4:>87?J?@=9B>@?9=88'&%'-01-+0677EGJ8225E;344/E:B::6/84932:1B;8<;C>AFCB)@:;?=>?$$'$$*2754276/'*%($+-0<65@895B9CB13118-5@857%&(&$('
@13d92cd6-8aa6-48f5-8abd-fdec56f94a5a
CATTATTGCTTCGTTCGGTACGTATTGCTAAGGTTAAGGTCTACCTCGCTAACACCACTGCAGCACCTCGGGTGTCATGTTTTCAACTTTGTTATAGGTGAGCATATAGTTATTACAACTATCGCCAGTAACTTCTATGTCAGATTGATGTGACAATTTAGACATTCAACAACATCTTTAGTTTCTACATCTGAATCAACAAACCCTTGCCATTTGCTGGAAATAAAAGTAGATAAGACGTCTAAGGACACATTCTTTATAAGTTCAGCTTCTGCAGTTGCAGCTAGTGTTTTGAGTTTTCCATTGGTACGTTAAAAGTTGATGAAAACGTATTAACGTAAAGCATCAAACATTTAACTGCAACTTCCGCACTATCACCAACATCAGACACTAATGGCTGATCTAGTAATATAGGTTGACACATAAGCTGACTGTAGTAGGTGCTGCAGTGGTGTTAGCGAAGGTAGACCTTTAACCTTAGCGGCACGTAAC
+
,$#&%&))9?2@AK2B08<*336,35==5?764@0<6+<>@B0@=48/-3-65;,H1.@=A>.?+-++<.$)0/9?>=;>GI5EB&99C<8=2;88714<?B>;9:;<<<M;:=6>A$*12;=@MJ?@AI86<6>59A-(D;==AH;>>1;6(+-5/9B>,012>;FB<CK+>D@CJQE+5+BF6/6(,3BBB886?9(*6@:CCA:;999$$%1.35+&6A>@DB;:=I><E@H58<$&33*-)*>11.9:C@:9:0#$&&-*6B*<004A=968=6969:&;98@<AAHFD72.@BIJ9JBDD-5B7<=;D<52/28G<>?ABAF@44H@DC?<5443=%.432AA@%$),30'+,7+-,)*->8:<BCE8<9439;=.=3.B**8&3=A@A46@@D<<<CE/32)$1*((+6A5C<:72/./+&&*6>DE<2120('.<?DB?888@B6:?<@16--%$').$%'**&&&,?@??=..'$%%*),,,(%
@e4254db5-e55a-446c-ba4c-974ab7877383
CATTGTACTTCGTTCAGTTACGTATTGCTAAGGTTAAAGGTCTACCTCGCTAACACCACTGCAGCACCTAATACAAGCTCACCAAGGTCACGGGGTGTCATGTTTTCAACTTTGTTATAGGTGAGCATATAGTTATTGCAATATCGCCAGTAACTTCTATGTCAGATTGATGTGACAATTTAAGACATTCAACAACATCTTTAGTTTCTACATCTGAATCAGCAAACCCTTGCCGAGCTACTGAAATAAAGTAGATAAGACATTGTCTGAAGGACACATTCTTTGCAAGTTCAGCTTCTGCAGTTGCAACTAGTGTTTTGAGTTTTCCATTGGTACGTTAAAAGTTGATGAAAACGTATTAACGTAAGCATCAAACATTTTAACTGCAACTTCCGCACTATCACCAACATCAGACACTAATGCCTGATCTAGTAACAGTATAGGTTGACACATAAGCTGACTGTAGTAGGTGCTGCAGTGGTGTTAGCGAGGGCACTTTAACCTTAGCAATACGTAAGC
+
+*#'+7,JPDDE<.G<G;>?@DMILGB@BF;9JLFA;'-E>DB*::;:=?2@;9ACI+(@A@A=G@?84)$%''*)""##*0>=71<7A8000=BF><@:=>AAC4=A($*/BBCJ?<=A<;//<ABACAFDC@$$&.5<--8:<...//@E/,?AA@>@C>F:;:EHA=7(-2,28@<B*51-7665<FL;CI>CA?EOLC5,69A>7<<6/7$$$3-=1&7<91AB-16<>9*')%%$"#$&8/01.+*>=>456823.//00*2.$&$3C9787>?@>AJD+98;9A?E7*&>FGI711?/69:>;188$62<A@B7*)D?KI/=5;=>BB9CFJJ=>@:@MH@6548A@?88C811@:67:@A@>818:6*27:???BFBG=@7*'08//0148:=>DB==>,;-)A3450.'-9EECEBGE5.FB23CL;77<D612/8G2@?@52<<A;*6>CCCEI:+=>BB<6C,/:54B=A><>55)+'-%'$#$%""#$*'')&)*12645600(%$$#
@7a29ef1c-6bec-43ed-97c4-0a2255d53035
CGATGTACTTCGTTCGTTTGCGTATTTGCTAAGGTTAAGGTCTACCTCGCTAACACCACTGCACGGCACCTACACTGCAGTCAGCTTATGTGTGTCAACCTATACTGTTAGATCAGGCATTGGCGAGTGTCTGATGTTGGTGACGATGCGGAAGTTGCAGTTAAAAATGTTTGATGCTTACGTTATCACGTTTCATCAACTTTTAACGTACCAATGGAAAAACTCAAAACACTAGTTTGCAACTGCAGAAAGCTGAACTTGCAAAGAATGTGTCCTTAGACAATGTCTTATCTACTTTTATTTCAGCAGCTCGGCAGGGTTTGTTGATTCAGATGTAGGGGAAACTAAAGATGTTGTTGAATGTCTTAAATTGTCACATCAATCTGACACTTAGAAGTTACTGGCGATAGTTGTAACTATATGGTTCATAACAAAGTTGAAAACACATGACACCCCGTGACCTTGGTGCTTGTATTAGGTGCTGCAGTGGTGTTATGAGGTAGACCTTTAACCTTAGCAATACGTAAC
+
'$#$$%$(4/3,+./&#&&%'+2001'---6%16F4F32A<HC0//6>/-7.39CBNHFJ5+*#$/04CHB/%++0$*-0792=@CC:224+'74>0'**+3,,'5533(-/,A*;:--/353('#*>2*%%426=;:A0+)("$%(2=@K;7,BH1((,*-2BAHJAE@FD@911BFC/59@B'$#''+EG?BA8E:,++:IIBI:;>/**@B=@;27FBA48AC>0>-892,*()&=@CF@?7++,%%/';:55B;;9+553()<DBC=3;<A<=<7FDIJDIAFHF7,1,9JPSLN?BGJB6&;>DE;:,2,0*@?;?=@66C;5ED87A92/22++#2;5G<DEA>?6;76F;:+)<999:@BF??CG@89.62'EJ4.15?5::&&(5+($#69'(')1?GB67959%*+27=*%%$$'$',.;B)55<697EB-.A.'&&'%+2''&&%%-4:;7665=64@<@<573/24:?CHJJ0))63'/:731'$-,$3100<6233(31,%#%,5<AEEE4443.&
@484ce940-1d64-4551-b804-0cae2414a119
CTGTTGTACTTCGTTCAGTTACGTATTGCTAGTAGGTTAGAGGGTCTACCTCGCTAACACAGCCACTGCAGCACTACAGTCATTATGTGTCAACCTATACTGTTACTAGATCAGGCATTAGTGTCTGATGTTGGTGATAGTGCGGAAGTTGCAGTTAAAATGTTTGATGCTTACGTTAATACGTTTTCATCAACTTTTAACGTACCAATGGAAAAACTCAAAACACTAGTTGCAACTGCAGAAGCTGAACTTGCAAGAATGTGTCCTTAGACAATGTCTTATCTACTTTTATTTCAGCAGCTCGGCAAGGGTTTTGTTGATTCAGATGTAGAAACTAGATGTTGTTGAATGTCTTAAATTGTCACATCAATCCTGACATAGAAGTTACTGGCAATAATAACATATGCTCGCGCCTATAACAAAGTTGAAAACATGACACCCGTGACAGCAGTGCTTGTATTAAGGTGCTGCAGTGGTGTGGCAGTAGACCTTTAACCTTAGCAATACGTAGC
+
)$$')('&228:=JAE8G8;=;;D779935.&$$'+$,,,+99)79=)4639,+-&##$$&#&432/-,%""##%&$$'&##"$1>6,(%BA*BDB4-.7@>BC:B@76-&B67,FJHE/1>@$)BEAB??=<8<20262@863M<2>@D-))@);?IEEA?DGDAIEA<E>8BBJ?C;;:=?1ELCA==F,(@ADB=>=-,))1+?;45.3@?BB<;3D@B;:CFDBFBI=ED>DE797-01*&234B@AA:DE4(,8775>226024429@:?;;A;967:-+8AB>>;<?:D/08:7.1?>>EHA)<E@C@7)&&96;5B?DAA1;;1=LFF<A8B<@77??:?/:::==AA>28<E6/?1/89,??)),@C;735:*/*&<KC<62&%&$*.*&&$$(()%&&'()'.02-,BD.=CC52@B?>;E2/;;=;9;BA@.6:,5(&%%'+($,105668)#34B?*->989;259'.#%$$'.'(.5-796979898;9?G30/.-.-(&
@b7681828-2481-483b-8b0b-f820ce629bad
GTGTCTTCAGTTCAGGTACAGTATTGCTGGGTTGGGTCACCTCGCTAGCACCACTGCAGCACCTAATACAAGCACCAAGGTCACAGGGTGTCATGTTTTTCAACTTTGTTATAGGTGACATATGGAATATTCTATATCATAAATAACTCTATGTCAGATTGATGTGACAATTTAAGACATTCAACAGCATCTTTCAGTTTCTGCATCCTGGATCATGAGCCACATGGCTCTTTGATAAGAAATAGATAAGACATTGTCTAAGGACACATTCTTTGCAAGTTTCAAGCTTCTGCAGTTGCAACTAGTGTTTTGAGTTTTTCCATGGTAGGTCAGAAGTTACGGTGAGCTTGTGTTAACGTAAGCATCAAACATTTAACACACAACTTCCACCATCTTAACATCTCAGACTTCAAATGCCTGATCCTGGTAACAGTATAGGATTGACACATAAGCTGACTGTAGTGAGATTGCTGCAGTGGTGTTAGCGAGGAATTAGACCACAACCTTAGCAATACGTAACCC
+
$$&'##'$&)(1#$%&/$&$$%')/$"%$&.&*$(($,&.1*0&&1&#%*(+.:9)%''-.=@6.$%#$34*;?:9A4*,,*)''188=69;<8.3041/5>@0031.900...253)&&%)$$%$&'&+.%&$$$&&$$)($#&$#13/3@<8AA<:>@38@CC>=FNQHJ>=0.0/-01AH8;A$;:62142%&)&&,('%%&$$+0&',)*&&$'&$'%'&$#&)*#$&&$*+.-%(&$+158<=67:679;.)0%$*+B9885DLEEHD6$,'&,+;+')%##%.--788979')/2?8<9;@><;2)&&08001)/%%$$''($%")#&&535%#)*.2/-$$22/)9(11158@<,6.*58?,=IJB95$'&%'(($(/7'.%&(*/0-,0*&#$%&'$&&##$#'&$$$46675%%?4'56@5:;26*&&'-&/35*&/5:8=19BAF@@B60%+.($-$%&,587894?=7?.3+,++,,)*('')$&'-'#'0.+-+.07:=9:=787;2++'
@230733cb-9dfb-4a35-a3f4-05a68d5703fc
CAGTATTGCTTCGTTTGATTGCATATTGCTAAGGTTAAAGGTCTACCTCGCTAACACCACTGCAGCACCTAATACAAACACCAAGGTCACGGGGTGTCATGTTTTCCAACTTTGTTATGGGTGAGCATATAGTTATTACAGCTATCGCCAGTAACTTCTATGTCAGATTGATGTGACAATTTAAGACATTCAACAACATCTTTGGTTTCTACATCTGAATCAACAAACCCTTGCCGAGCTGCTGAAATAAAAGTAGATAAGACATTGTCTAAGGACACATTCTTTGCAAGTTCAAACTTCTGCAGTTGCAACTAGTGTTTTGGTTTTCCATTGGTACGTTAAAAGTTGATGAAAACGCAGTATTAACGTAAGCATCAACATTTAACAACTTCCGCACTATCACCAACATCAGACACTAATGCCTGATCTAGTAACAGTATAGGTTGACACATAAGCTGACTGTAGTGATTACTGCAGTGGTGTTAGCGAGGTGAACCTTTAACAGCAATACACGTAAC
+
))$3((+$6654060'''./%1145576EGFA8<A<491.?8;4)5-623:DA><?HLC@D722)'*1$-10/.326%1:=A@6??;<90/6?@D>9<8@==A83$<C@22MB?=B:&&67BC=>@C=822</5''*37:%'+;9;123-(241+,*/(5B1*E/+)BE7;?:9,.,<;48-:57864<>=?78I7GHFGNOF$&@E;=9:<40>7;,51?9(3870ED63:7=AC=9?D?;@;7;??CA;*.:<=1,,,2*03565583<(8E@>>5;;97=?=<<;53<(&)'&'/5662)(7'(),73@<64;1192../AFEEBKCKE<8E-1=IC=95-)3L@B772@JA(&#$./0+,69?@;C<3:97-+&&'%'$$#'+*-491847:56./7-,05**+68((60<@49GJFAH=92.;9&/1@)$$(E/,-4:?5D/''$))98.%%,CGF81/%'---2(:@91144B8C?;</5/0/%+*%%2.,::;@-.((*/%&&'587<60&
@83e3ba3f-765e-4dcc-897d-aac671ed851f
CGTATGCTTCGTTCAGTTACGTATTGCTAAGGTTAAGGTCTGCCTCGCTAGCACCACTGCCCTTTCTACAGTCAGCTTATGTGTCAGCCTATGCAGTACTAGATCAGGCATTAGTGTCTGATGTTGGTGATAGTGCGGAAGTTGCAGTTAAAATGTTTGATGCTTACGTTAATACGTTTTCATCAGCTTTTAACGTGCCAATGGAAAAACTCTGAAACACTAGTTTGCAACTGCGACTGAACTTGCAAGAATGTGTCTTAGACAATGTCTTATCTACTTTTATTTCAGCAGCTCGGCAAGGGTTTGTTGATTCAGATGTAGAAACTAAAGATGTTGTTGAATGTCTTAAATTGTCACATCAATCACATAGAAGTTACTGGCGATAGTTGTAATAACTATATGCTCACCTATAACAAAGTTGGCTTATGACACCCCGTGACCTTGGTGCTTGTATTAGGTGCTGCAGTGGTGTTAGCGAGGTAGACCTTTAACCTTGTAATGCGGC
+
#'*#%&11-/6;1A,9+,*'';(-05=;4(4KIE?6,>7<9$/1'4$$0),..85010(),(%'()%$(')3;17//;0030//9*%@A?:(%&%%11..$$+&913DFFMK=?B96A5:?DB>;+,(()/127732=1=,+;3BCBB;@DCFDELO;BC@@..1/<??B:1///0EDI6@:7D4*B<B85.*$$0&22:<--+3:4?>;,.&%*+')53'')$*)##$*00,&&&52000*BE;:;*-7421-(%&&)598=<;><89:>589:+((.0.98E<:22//D>)<469>/6C::@?>,'74IBF22F>=:3/20@BE>-*:=@?;9<=:=/?<A>AJHA37.@;8IC@0+<C=72$$%)1,0-)CM>CHG=8:/))9)+20=69F:92:56232/1-DB49BPFEH:./6B$)()&&(*=?@DCC9*?D<@>3??==>::91223516:>=<?9:8;?9-.0'+(*#$#+**-666C;<9;+*+)/(,8977%%*'
@3ceed760-6356-45ac-8bf9-f1001e718f88
GTGCGCGGCAAAAATCAGTGTAAAAAGCGGTTCAGGTTTACATTGCTAAGGTTAGGTCTACCTCAAATAACACCCGCTGCAGCACCTACAGTCAACTTCGCCGTATTGTCAACCTATACTGTTACTAGATCAGGCATTAATTTGTCTGATGTTGGTGATCGGGAAGTGAAACATGTGCGATGGAGATTATAGTTAAAATGTTTGTTGATGCTTACGTTAATACGTTTTCATCAACTTTTAACGTACCAATGAGAAAAACTCAAAACACTGGTTTACAACTAGAAATACGAACTGCAGAAATGTGTCCTTAGACAATGTCTTATCTACTTTTATTTCAACAGCTCGGCAAAGGGGTTTGTTGTTGATTCAGATGTAAAGAAACTAAAGATGTTGTTGGATGTGTAGAATTGTCACATCAATCTGACATAGAGTTAAAGATGATTATGGCAGCAACTATATGCTCACCTATAACAAGGGTTGAAAAACATGACACCAGGTGCTGCAGTGGTGTTAGCAATTGAACCTTTAACCTTAGCAATACGTAACT
+
##$#$#$%%0/.-+/+$%#$%%('&$&%(*"#"$&)%*$$$%%'&82915-6-&*))2)%$$#%$%#$#"#$.1/+34'./7778*('(',,/'$###$&)(''$%*')<50:?94//*,*8.,5*56423&&(+++-'''*$*26-692274)29-,&$'($%%%'%$$%%#&#)$"$&'&&$%#&'##*,39:@;F>9@EB('(5?B,$EF@@EGG77/*/1-<?589:A2(##&%%.1,,:64474+%#'',:9A>:=>8><>A=8'&)3+$%%$'.%)%##$"$+*))6(%$%/55:=@C)).(+''9CEC<:8C7:99>?.+2334<BC6CC)23/128*.6?E&49=B6B<-*)+B?B9@8C@@=;40//-')+794A@))D99?77:58'2.*%#5.&//0?74<;7:4EI3,A76/*244$)%'0&0&)0))(+-#%&%$*%.2)-680==;1060CB;<:<':<5$(/#)#%0/535;<<<;;9<:7A=7%&933*@236=@>8*$$$#$&&732486CF2404C;>GE?@<=@E5''
@5c81a930-2a9e-467e-af54-f468b125e25a
CAGTGTACTTCGTTCAGTTACGTATTGCTAAGGTTAAAAGGTCTACCTCGCTAACACCACTGCAGCACCTACAGTCAGCTTATGTGTCAACCTATACTGTTACTAGATCAGGCATTAGTGTCTGATGTTGGTGATAGTGCGGAAGTTGCAGTTAAAATGATGCTTACGTTAATACGTTTCATCAACTTTTAACATGCCAATGGAAAAAACTCAAAACACTAGTTGCAACTGCAGAAGCTGAACTTGCAAAAGTGTGTCGTAGACAATGTCTTATCTACTTTTTCTTCAGCAGCTCGGCAAGGGTTTGTTGATTCAGATGTAGAAACTAAAGATGTTGTTGAATGTCTTAAATTGTCACATCAATCTGACATAGAAGTTACTGGCGATAGTTGTAATAACTATATGCTCACCTATAACAAAGTTGAAAACATGACACCCGTGACCTTGAATTGCTTGTATTAGGTGCTGCAGTGGTGTTAGCCGAAGGTAGACCCAACCTTAGCAATACGTAAC
+
/(%,,31<<:=>@?B:<<C<8;FFDB-9:A?',3)=>2$272+83@AAA>:A567BLLA@A.++34685*(***6<3$..2&$/(73C;-ED9/&$$(&&''421+31?:??:?@@.0D83EEGCDF@AB;>D=8951:98K<A@=C.--:-?;H>B;>AA)%35<<?<:313258DL?=<<H5,-03;;3-'($#6BFD>@5>HKEFD@<DEF@,*1667=8<2?;.?B/+*)021510/62C>=;>?/%%'.)'%5%394;::?@>**)?>;DJ<..950*%'+9.9>@>E@?)/8@637=$<8+>>IGH;BAAGIDG=<)CDI?A9.0/5:;:694@:C@@(.5?:++'.2/(:>=;DHA>CGF?98<?6820>L@DC9C:@4-596:.2<;=M:=C>9;:3*.=<D4;>DI<DGK1.FB;=?;78;<@;898684?><,+*)%$&)+0-./9;1-.,/3>IBC7//=>;;=9;5---'..%62-67-%$'*))+)*/:8;*(($$%'$'
@e67a6fa0-c458-48a3-a86f-986faaa38cf7
GTTGTACTTCGTTTCAGTTACGTATTGCTAAGGTTAAAGGTCTACCTCCTTGCTGCTGCAGCACCTACAGTCAGCTTATGTCAACCTATATACTGTTACTAGATCAGGCATTGGTGTCTGATGTTGGTGTGCGGAAGTTGCAGTTAAAATGTTTACGATGCTTACGTTAATACGTTTTCATCAACTTTTAACGTACCAATGGAAAAACTCAAAACACTAGTTGCAACTGCAGGAAGCTGAACTTGCAAGAATGTGTCCTTAGACAATGTCTTATCTACTTTTATTTCAGCAGCTCGGCAAGGGTTTGTTGATTCAGATGTAGAAACTAAAGATGTTGTTGAATGTCTTAGAATTGTCACATCAATCTGACATAGAGTTACTGGCGATAGTTGTAATAACTATAATATGCACCTATAATAACAAAGTTGAAAACATGACACCCGTGACCTTGGGTGTAGCATAGTAGGTGCTGCAGTGGTGTTAGCGAGGTAGACCTTTAACCTTAGCAATACGTGGCG
+
%%*(*+-2--0'06B<F:AA66E6=@9B:C*6@J?A,*1@=9?22/0#'#%$$+&,9221*./+.+$25826,&+,,67*+DA1?A?:%11225:=9?E?4/*&B-52,,,-+%%=@FAGA=587,'*#$/;=45:;;E298?6EFH:F<=7E-))0.0)*../18>E>?::034<:&&+3:3)%%144AA;<A5'07>==5.3:9532<BB=?<?DA<B=A99:,>@600@/-,1<?BBF$$;'@59(-@3347?@D?A66ABCED?<G3695@A+GKMNNCNMDADAFG6CDEAC@A<(4B4@A=?=FJPBH<<?;77=,?AEJGGI<<>BA<:@>@=8@A<7757?.<==B56B=<75BC94>88'6*:>**5>I@JLFM>AA;>D>B&*+()*&++*-7.++$##-AEBA@37%;1=FH12BA9977-/./0=:<;504:>@EFFC<100/%%$#$&'$0-4ADHII3,,;?7,2032%&&*/2<;;8;7?:B-;-877657:=231,('%%"$
@f1b3126a-c8ed-461b-a3b8-87ba2b347ee5
CATTGTACTACGTTCAGTTACATGTGCTAAGGTTAAAGGTCTACCTCGCTAACACCACTGCAGCACCTACAGTCGACATGCGCCAACCTATGCTGTTACTAGTCAGGCATTAGTGTCTGATGTTGGTGATAGTGCGAGTTGCAGTTAAAATGTTTGATGCTTACGTTAATACGTTTTCATCAGCTTTTAACGTACCAATGGAAAAACTCAAAACTAGTTTGCAACTGCAGGAGGCTGAACTTGCAAGGAAGATGTGTCAGCAGACAATGTCTTATCTACTTTTATTTCAGCTTCGGCAAGGGTTGTTGATTCCAGATGTAGAAACTAAAGATGTTGTTGAATGTCTTAAATTGTCACATCAATCCTGACATAGAAGTTACTGGCGATAGTTGTAATAACTATATGCTCACCTATAACAAAGAAGTTGAGAAAACATGACACCCCGTGACCTTGGTGCTTGTATTAGGTGCTGCAGTGGTGTTAGCGAGGTAGACCTTTAACCTTAGCAATACGTAACCC
+
#%%&%%%$2%,//1>,4+:%%&''6+;*3$0;F:C=+240?E28:-8&&,(&%/<A?44122:895<:,66701((,0('"$+4/$80')'%*')2//-0*(1;*8,'''*$$$49769EEDCBD7<<6;>88711('3@1B7JDEDGDECEGJB?BB<7@A=7947((45DFHJOAB94=2&9==;999=0?79;4%%+:/5?C@777=?=014'6&((655,22665=(*&(5<661,DB<65**($'$*-+-'$/$$$)2)8D>948,9:9:DG7ENRM:<:<0*%#$()&*3<>/16(:9('(&)-2$5?AHCEF01.?DHDEC=7B=9965<6GAG:3ADHCB9?=CC?ID?97CG8$$(,=:96:E462''AAC<<>@D=77'7C6@D>;B06@AA@FHGC>:IKB8<JDEG>('&%)+<;5$)7D94.48743//.,19&06479:>@7(()(..22%';:6=>2-,>?:54(&)+6)'$')849;?B=>>ED:102(%22,13...6($&&
@c1258887-ec10-4d0d-9d90-170389431e31
ATTGTACTTCGTTCAGTTACGTATTGCTAAGGTTAAGGTCTACCTCGCTAACACCATGCTCTACAGTCAACATGTGTGTCAACCTATACTGTTACTAGATCAGGCATTGAGTGTCTGATGTTGGTGATAGTGCGGAAGTTGCAGTTAAAATGTTTGATGCTTGTTAATACGTTTTCATCAGCTTTTAACGTACCAATGGAAAAACTCAAAACACTAGTTGCAACTGCAGGAAGCTGAACTTGCAAAGAATGTGTCCTTAGACAATGTCTTATCTACTTTTATTTCAACGGCTCGGCAAGGGTTTGTTGATTCAGATGTAGAAACTAAAGATGTTGTTGAATGTATCTTAAGTGTCACATCAATCTGACATAGAAGTTACTGGCGATAGTTGTAATAACTATATGCTCACCTATAACAAAGTTGAAAACATGACACGTGACCTTGGTGCTTGTATTAGGTGCTGCAGTGGTGTTAGCGAGGTAGACCTTTAACCTTAATACGTAA
+
&)+&2)&&2..15E;=BF9**6(*(238=43?G;<2,5/:7$=>?F@?;:/--02'#$%(.2177A?D>)(=@@?1*93B>,:/:+%,:4CGC7/2(+-4?2840001'#<@/BD;>EAC=?79;;8251-.01:19?>@596<68ENFBBEAJDB@,+%%%(:??,&&&&5;4-4:=E/%;;;;8@<00?89?IEBC<07JG?A8>=<<866*25<=@9@C;CH1,,1%524=<52<3483FDC/+5:48>B((9#&$/$73DCF99=?==DC123;<<5CHHF?)*+59?D6@<<'.2JHKCA@?CAO<BCBE?>A;:3:CA==<,(ED;,+.:08$4###'('(.1'&114),$76>D<7?;/35;<904-&AD3BCEH?DGFGE6C0+7313*%%-747199>@EJE98:4779264K@=<4549;=($$'(+649@?>48>+'''.7.24::BEFHD>9:??8-4)%&')%%$&(,//6)(#'93;@?==1401@=FE)
@d4a901ed-aa8a-47cc-83d7-8ef74b0af190
GTGTACTTCGTTCAGTTACGTATTGCTAAGGTTAAAGGTCACCTCGCTACACCACTGCAGCACCTACTAGTCAGCTTATGTGTCAGCCTATGCTGTTGCTGAATGAGGCATTAGTGTCTGATGTTGGTGATAGTCGCGGAAGTTGCAGTTCCTGTTTGATGCTTACGTTAATACGTTTTCATCAACTTTTAACGATACCAATGGAAAAACTCAAAACACTGATTTACAACTGCAGAAGCTGAACTTTGAGAATGTATCGCCAGACAATGTCTTATCTGCTTTTATTTCAGCAGCTCGGCAAGGTTTGTTTGATTCAGATGTAGAAACTAAAGATGTTGTTGAATGTCTTAAATTGTCATCAATCTGACATACAAGTTACTGGCGATAGTTGTAATAACTATATGCTCTATAAGTTGAAAGCAGCGACTTGTGACCTTGGTGCTTGTATTAGGTGCTGCAGTGGTGTTAGCGAGGTGGGCTTTTAATATGTAATGCGTAAC
+
%($'''(),;9;K6F6D<&&/%+-:D>=/6:G6B@)/3/*$45(3##*$$/2(-.:540%&)('%&&$$*2<1&,,,8-.)4398&B<4-$$)*&4&%(*''3)))+3359;133)1=<<67;?=?/+++**)&$&)*57977I2..,-,%$&(9=65>61+,9;<<68**&&')9CKC;)&&-,.000020))$4656?9?<>,79<2..0-&.(())($#',%$%$$%&%&)(*1,3:@=@,+-%&)$'10,$"'-&&'23;=?><=.057363/'((65.5>ACF?'3364?B=4121((&21(#%&75,:4/6=329,,.?C?;@K=B?A24,1900-<<<(+;>:56@C83:17?B3.=12,,$%$$&&%$.#%(%3.0/..:.2**A<<A::?4.3,,5785%%(&&25$**)$))%%&$#%&)02/$%##%1:8)):2;9::+3?DFAB1+-96:.+15.6201,)'$%&%'))*(&$%('))+&%#))-+)#
@3ecbc2f4-4212-42b4-a261-52f92a4e798c
CTAGTACTTCGTTCAGTTTACGTATTGCTAGGTTAAAGGTCTACCTCGCTAACACCACTGCAGCACCTAATACAAGCACCAAGCACGGGGTGTCATGTTTTTCAACTTTGTTATAGGTGAGCATATAGTTATTACAACTATCGCCAGTAACTTCTATGTCAGATTGATGTGACAATTTAAGACATTCAACAACATCTTTAGTTTCTACATCTGAATCAACAAACCCTTGCCGAGCTGCTGAAATAAAGTAGATAAGACATTGTCTAAGGACACATTCTTTGCAAGTTCAGCTTCTGCAGTTGCAACTAGTGTTTTGAGTTTTTCCATTGGTACGTTAAAAGTTGATGAAAACGTATTAACGTAAGCATCAAACATTTAACTGCAACTTCCGCACTATCACCAACATCAGACACTAATGCCTGATCTAGTAACAGTATAAGGTTGACACATAAGCTGACTGTAGGTGCTGCAGTGGTGTTAGCGAGGTGAACCTTTAACCTTAGCAATACGTAAC
+
(&&$$$&-0/6;*9&1$&'434:/47=@::9/A(ED&6<8BD*(*18/2+?31<@J;554217875*;7(&%-960>=103)$$$&*0><:;:E;=<BEA?/9?AEGH9:B@80033;;A9:><;9?A;C87:75B756.+0*+':5@B<12353@@2*A++:DDACC@?>-''='?C?>@70.17>H16F3=72:7</.1,GB?C:;>=A<<;>8D?.ASDEHEQ?I<8855:?B?9CA:>?:>=.(><941242>:;AB0*=3$#*5@A<9;@A<@GA7;;13A<B02.3>427@?F?F9CD5A@B@CHDIE:;::-8IF@0C4=>58D6<E<@>?<79@G8325:,6;9;EA8:=?8:?AC;@83,:;@=AGGKEA<?;<:(214010450(+4?678F;989D''-#(588>$$88881+B?>:AH.''*EC?@/2&9$<867+40622<9D8BA)126,AGDA3*+/<FBA?=:47**('--%%:::8C<HA8979*,10:760*,*(%
@e9a5c0e3-b91f-4e5e-ad54-50717b624237
GTTGTACTTCGTTCAGTTACGTATTGCTAAGGTTAAAGGTCTACCTCCTTCTTTCACTGCAGCACCTAATACAAACACCAAGGTCACGGGGTGTCATGTTTTCAACTTTGTTATAGGTGAGCATATAGTTATTACAACTATCGCCAGTAACTTCTATGTCAGATTGATGTGACAATTTAAGACATTCAACAACATCTTTAGTTTCACATGCAGATAACAAACCCTTGCCGAGCTGCTGAAATAAAAAGTAGATAAGACATTGTCTAAGGACACATTCTTTGCAGAGTTCAGCTTCTGCAGTTGCAACTAGTGTTTGAGTTTTTCCATTGGTACGTTAAAAGTTGATGAAAACGTATTAACGTAAGCATCAAACATTTTAACACCACAACTTCCGCACTATCACCAACATCAGACACTAATGCCTGATCTAGTAACAGTATAGGTTGACACATAAGCTGACTGTATTAGGTGCTGCAGTGGTGTTAGCCGAGAGTAGACCTTTAACCCTTAGCAATACGCGTAAC
+
$$&+137:459:;D/D/0379E@BDDG@IC16C1B:'1<7A>$./0'+%+))*('&')(/--,,;4.9<?48=8$+<9<28;H?A7-0-3-E@=@31)0*011/,$$333=;<44;;EC<B?>==;<>8@86>;DL??@?32))))(29655<9:@2208,+/=@<>><:HCBCH7G6ACD@:;>6EG/.?(9<>;LPH:B8A=%$$%&"#'()'**,2;?@96.:5..,-6@IK?DD:?@7B?2,)-<>(?;:0198<<=34F57,=EBGC>??F>780&*,%$;+:D3/((-.+255<59<CB6BEG?AC:B3)-8,4EHG?I8EBAGFE79AI;?-.5DG>?A>66HB57CCBBCE789<:*1-(962**1121/5'*%$##/6,=>B==&&&&6.6=<AHH;D:3F55A<B69BKQJHA4?78B7&-)A;<<BG6..-3C799;:/3/2,/-5:ECF;51$$*0,C=3;9654668DAGC2+*(&)-$,.(.1.--/+520))#)30:GBA>))%441+$
@9a4dd509-7c59-40a8-85cc-95532007a672
ATTTGTACTTCGTTCAGTTACGTATTGCTAAGGTTAAGGTCTACCTCGCTAACACCACTGCAGCACCTGTGTCATATTTTCAACTTTGTTTATAGGTGACTTTTATAGATTGTTAATATCATAGTAACTTCTATGTCAGATTGATGTGAGCAATTTAAGACATTCAACAACATCTTTAGTTTCTACATCTGGATCAACAAACCCTTGCCAGGCTGCTGAAATAAAAGTAGATAAGACATTGTCTAAGGACACATTCTTTGCAAAGTTCAGCTTCTTGGTGCAACTAGTGTTTTGAGTTTTTCCATTGGTACGTTAAAAGTTGATGAAAACATTAACGTAAGCATCAAAACATTTTATTCTGCTTCACGCCACTATACTTAACATCAGACACTATTGCCTGATCCTGTAGTAACAGTATGGGTTGACACATAAGCTGACTGTATAGGTGCTGCAGTGGTGTTAGCGAGGTGAACTAACTGGCGCCTTAGCAACGTAAC
+
#$%,'**33*2+)0<+;+./,,/-021@:?>89F@96(&6,($--,)(*/-./1./2284AEBGHFI?5/./4,&%,1927:2.>>=7$/(04565>;5''+)#(,,$$+0$#$&&('&&#$0'0=H66;88@2/+0667,.88/&3)16992+00-(*%#'('&,.2<0/41105/(),/0)%#$&+433(1,2@5;<>+56:5;@<<))39954>==7A?KF-+0C526$5$71*-8901?DB05C311/01459>60=411/B=F83,-0(-(&(4-/5(39;5995:6:66:6BFH<4.))+26:<'*3>36//7/><CC?999'&&&)653/246(++-4+)(*16<=;8))+%$$#$(&$#$$''('%"##$',.4247,,=751--&'%2(45-&&)6.(%/0=*%%?D@(('):&00;A4?>@60++@.1527-))0,@4GB:>=?>@FA+2%+%"$&'*2''5)-2*((((#$,,,.3+2;31224,#
@87c5073e-df4b-433d-a280-1b460282455f
CATTGTACTTCGTTCAGTTACGTATTGCTAGGTTAAGGTCTACCTCACGCTAACGCCACTGCAGCACCTACACAGTCGCTTATGTGTCAACCTATGCTGTTACTAGATCAGCATTAGTGTCTGATGTTGGTGATAGTGCGGAAGTTGCAGTTAAAATGTTTGTCCTTTACGTTAATACGTTTTCATCAGCTTTTAACGTACCAATGGAAAAACTCAAAACACTAGTTGCAACTGCAGAAGCTGAACTTGCAAGAATGTGTCCTTAGACAATGTCTTATCTACTTTTATTTCAGCAACCGGCAGGGTTTGTTGATTCAGATGTAGAAACTAAAGATGTTGTTGAATGTCTTAAATTGTGTCACATCAATCCTGACATAGAAGTTACTGGCGATAGTTATCAATAACTATATGCTCACCTATAACAAGTTGAAAACATGACACCCCGTGACCTTGGTGCTTGTATTAGGTGCTGCAGTGGTGTTGAGGTAGACCTTTAACCTTAGCAATACGTAAC
+
+*)+***(**(8:2F;E0?055F?;A94*2'2@0A4)./52'354422/1726*)<>:76((*79<JLE333/0133&,,,'&''&+1&&./&'%',:;<<(<A?42*2+1.../%(==<:59::7;6515//)2/9*(,'1&&'B,ABC@AABE?<<8A..**+'-??23DEB1--7(BJI>@;;A8$%%&&%4476?<4<A41<;2;D=>16CI@:4/4156*694FF7AFD@A;9A6B333FEH=0%&/'/776;@''*'*7:9?@A?><>9=32400@CE995AC7<'+),''.,222.4A?C?<:8EAO:JA@:873/-09:D?IK=-?;>:8.'++1A<84555/-**-%&014%%'$79:%%(8><=310-8254IFIDE@?><:>??<#&(-+)5*)3.+<HL=AE9@DDCDL95<618:242;65.-2<:@IDL=>FE@HFGB/=@@>AA>A<;:55>9;&(1/0294%,'-$&'%%-&()00,-*3@.1.0..,3133:;7;.%
@edfd4a3b-b2cb-4d24-8ac1-308f5dc92a11
ACTTCGTTCAGTTACGTATTACTAAGGTTAAGGTCTACCTCGCTAACACCACTGCAGCACCTGCCACAGTCAGCTTATGTGTCAGCTCATACTGTTTACTAGATCAGGCATTGGTGTCGATCGGCGGTGATAGTGCGGAAGTTGCAGTTAAAATGTTGATGCTTACGTTAATACGTTTCATCAACTTTTATTGCAATGGAAAAACTCAAAACACTAGTTGCAGCTGCAGGAAAGCTGAACACAAGAATGTGTCCTTAGACAATGTCTTATCTACTTTTATTTCAGCAGCTCAGCAAGTTTATTGATTCAGATGTAGAAACTAAAGATGTTGTTGAATGTCTTAGAATTGTCGTAATCTGACATAGAAGTTACTGGCGATAGTTGTAGTAACTATGTACTCACTAGCTCAAAGTTGAAAACATGACACCACGTGACCTTGGTGCTTGTATTAGGTGCTGCAGTGGTGTTAGCGAGTAGACCTTTAACCACCTAGCACGTAA
+
$%+/24<:E(5(+&&%%%(-(,,,(/.5<><-4..+.79:GB@95A<>AA7350654:<=8/&'&$)')0=24334=?B3.(<*&%&$'''*,/%&*%/***(+>)6,(((*'2@1*)&',($%%*+/0256<??:970---0''(0*.0C00-+#$')+-&&.2;>JJ@DADBB:MDA><C7'$+++,$#&$+2;AB=69?<=46A;C;*=AGG9B9</**':;+%$0.05;;:0)'&&#)),(4<=@:?00724E@FAADGC?><;157/'(*-:<=DI?B<,12.;-3)%',$',3&%&,-3?D:77B::5613.*:?>J-0D=@98:<5HFMAD?ADEC$88:>2,5%&*.*:.254.+,&((22G?<??85:<;;B;=*)("$%%/8/%#%##*'$$*$$#"&(+$-%=6451134,/0.-+6&(01:.:65BA2<;7<IA?0//+15>>:D3>?>@><E=:3**$((+4)+)643;;>9&&&&%"%$$$$&''&
@7c2b3f17-1e46-43cf-8650-a1b94cced809
GTTGTACTTCGTTCAGTTACGTATTGCTAAGGTTAAAGGTCTCTACCTCGCTAACCACTGCAGCACCTACACAGTCAGCTTATGTGTCAGCCTATACTGTTACTAGATCAGACGTAGTGTCTGATGTTGGTGATAGTGGAAGTTGCAGTTAAAATGTTGATGCTTACGGGTAATACGTTTTCATCAGCTTTTAACGTACCAATGGAAAAACTCAAAACACTAGTTGCAACTGCAGAGCTGAACTTGCAAAGAATATTGTCCTTAGACAATGTCTTATCTACTTTTTATTTCAGCAGCTCGGCAAGGGTTTGTTGATTCAGATGTAGAAACTAAAGATGTTGTTGAATGTCTTAAATTGTCACATCAATCTGACATAAAAGTTACTGGCGATAGTTGTAATAACTATATGCTCACCTATAACAAAGTTGAAAACATGACACCCCGTGACCTTGGTGCTTGTATTAGGTGCTGCAGTGGTGCTTGAGGTAGACCTTTAACCTTAGCAATACGTAAC
+
%&)*7-+997:F7J@K=IC338,-.13(;7?AD<>20,/)0(*+%6911(&))')+/...,-%&-;?4+%)4378:/.+--2$&-0-B7,DED846DB7@:$<5?;-&1$$#$$*(+741A;?>75')-.1--,-+6,5,/,8@278A@CBC:H@>;:<=C@@JH30/%$22)%%;?BDMAD>8:('((***2;55ADG2E>9AA55>KD;;AH>5-).0:6@;L>@?+0;203*1(4./08QYM>BE@),:1...16//4*08:<EHFCECGJE;7>=77BBA?<7JK6EF0887H?>==:;).<A4>4::7DDD5400?917?94G:96+H=.ICB<:@@=B>B?=46@BG7335305+)/-*40-=076<<:<&((,0<7:=9<:<===?;D').*(=8;395;?CD9=95'3?BF?BC;+;+F75:61;>>@AADIFI:,.<1LGKH=AD;8==41,+-,0AFHGI7019;<8;(#'(-,,01)):22011:J;:;;60091..333*)%
@5445ad9b-052b-4878-85d7-b9051b6fc31f
CGTACTTCGTTCGGTACGTATTGCTAAGGTTAAGGTCTACCTCGCTAACACCGCAGCACCTACTACACAGTCAGCTTATGTAGCCTATGCTGTTACTAGATCAATTGTATCCAGTGATTGATAGTGCGGAAGTTGCAGTTAAAATGTTTGATGCTTACGTTAATACGTTTTCATCAACTTTTAACGTGTCTAATGGAAAAACTCAAAACACTAGTTGCAACTGCGAAGCTGAACTTGCAAAATGTGTCCTTAGACAATGTCTTATCTACTTTTATTTCCTTGCAGCTCGGCGAGGTTTGTTGATTCAGATGTAGAAACTAAAGATGTTGTTGATGTCTTAAATTGTCACATCAATCTGACATAGAAGTTACTGGCGATAGTTGTAATAACTATATGCTCACCTATAACAAAGTTGAAACATGACACCAGGTGCTGCAGTGGTGTTAGCGAGTGAATACCTTAACCTTAGTGTGTATGGC
+
'&5/EG4=<?2:/8@.9:>;:<5FCE;/?B?2(02.22$898?20638:=96$''6@AAA''$?;<34.)/1%)'(*)'#($'*-47((<ABB>156$'#%$#%$%#%&')'%'''$'2*2345786-8))&3C=GHCLGD<>EAC?C8;6/++044;=6@2/.097.?A3</,?6&&&556>='')%-*),<9:;3>5LHB9)@A=<+9;>9;<A;;=-<?=$$#-BF:<BIJVH1DEC4CCE>8=>2=>@B@::'&$&',/7:>:477=IK;=@A$&$$%$10AAD76&&&=?6=';>>E:8=:::B42?=<IGBB@EJ6//*##%#%*.8359:;<<(11479=8)64AC95;;B74127*-+:<E%$$%<8<=<>5@B0,<8=A29C=7@?@F?A>ED3B=C+0<?46<F/24*2889755CC;G?NH??(%,2A=6:7>266/.&0.*(&(%'&')/-0+**'(('%%$$$$&'
@f204f090-563e-4cb8-a95f-de0283ef8b00
CATTGTACTTCGTTCAGTTACGTATTGCTAAGGTTAAGGTCTACCTCGCTAACACCACTGCAGCACCTACACAGTCAGCTTATGTGTCAACCTATACTGTTAGATCAGGCGTGTAGTGTCTGATGTTGGTGATAGTGCGGAAGTTGCAGTTAAAATGTTTGATGCTTACGTTAATACGTTTTCATCAACTTTTAACGTACCAATGGAAAAACTCAAAACACTAGTTGCAACTGCAGGAGCTGAACTTGCAAAGAATGTGTCCTTAGACAATGTCTTATCTACTTTTATTTCAGCAGCTCGGCAAGGGTTTGTTGATTCAGATGTAGAAACTAAAGATGTTGAATGTCTTAGAATTGTCATCAATCTGACATAGAAGTTACTGGCGATAGTTGGCATAATAACTATATGCTCACCTATAACAAAGTTGAAAACATGACACCCCGTGACCTTGGTGCTTGTATTAGGTGCTGCAGTGGTGTTAGCGAGGTAGACCTTTAACCTTAGCAATGTCACGTAAC
+
%%),.<1++325F3,+7+.+7?K???>58FH.5A/:2+76B75EG@C7566*02<<78:/56:??@D8&)8>?=00'$&((<>D:/+@42FFB<5:ED+/(*02,@45>)):'%',?=6DHIF:;CAB;;B;:<4<78;A87.EJ+33948?FEMBCDKI;?0/-//:=@HJ@>:<@AJHJ=@<<E:5349EA>B89GC@A@AE@?.3FJA/3DOACA7>@F?EAH<AE7BF=552%*%369<B?AC=EF:).@FFC?C=>A<:;8<==3315:6967DE94JIFIAJJEB:1:;EIBEE?BF65/>IIAD>AHEJ<>336-'5<8((=@<EKC?=@5533?LAA@>;CE&/+,=97=-2AE2+?0E>98;?36722QFHMME:?A9:B7;'&##*7988434//29:><@63-7:DJ6@HGI=GI951;52226+$,11006AKDIJIHD6A<;@?BE8890869AGF922?B:97270+)+1/,;GI>@64*,+;>7879?2384%%$"&'(-2*#
@86c06b97-48da-4be4-9fc6-adb702b6b1d9
GTGTACTTCGTTCAGTTACGTATTGCCGGGATTAAGGTCTACCTCGCTAACACCACTGCAGCACCTTTCACAGTCAGCTTATGTGTCAACCTATACTGTTGCCTTAGATCAGGCATTAGTGTCTGATGTTGGTGATAGTGCGGAAGTTGCAGTTAAAATGTTTGATGCTTACGTTAATACGTTTTCATCAACTTTTGTACCAATGGAAAAACTCAAAACACTAGTTGCAACTTCAAGAGCTGAACTTGCAAAGAATGTGTCCTTGAACAATGTCTTATCTACTTTTATTTCAACAGCTCAGCAAGGGTTTGTTGATTCAGATGCCAGAAACTAAAGATGTTGTTGAATGTCTTCGTGTCACATCAATCTGACATAAGTTACGCGATGGTTGTAATAACTATGTGGCGCCTCACCTATGGTGGCTGTAATGCAATGACGCTGGTGCTTGTATTAGGTGCGCAGTGGTGTTAGCGAGGTGAGACCTTTAACCTTAGCAATACGTAACT
+
'*#%'&1266B6F:?<?;&&''&''(''./$254-*:3:-857(6$%,(378=3..45=A==<6(##%'*/387=13++,247063??/BC<,&&48574$%$&)1.3-C6<4---/-:?;8A5>BD8;2>062411&*%)0175<:B;AAI==AI@D?=.E<:>65>@@3173>:0--02A>B;><;:61776,''$&)6://272:88<87;95.&01/1498=555%%%(&'$''.=B?6/##&/354%)&/00;889<79)(9AEC@>:AGG;:=;,2221..-.))%$%%''&(&()+))19<B@7%')@B:<1284,%%)(4@@>3@=.@959<7-0(78D>500'($'+($5'4-'=>87@B?1/./1%%;A*%%#)5++/A*&+0,+,#&3+$)$()"%%%&*%%$%'$$(-&(,,$('#$"'(%$%$##$'%&&&&()%),)).379+#$##*34.2/$'#('),017%%&8..,-/*2%&$%.%(3'$$,-/@9/$
@772049cb-3f5c-4700-bf7c-219047023367
CGGTAATAGCGTTCAGTTTGTATTGCTAAGGTTAAGGTCTACCTCGCTAGCACCAACTGCAGCACCTAATACAAGCTGCAAGGTCACGGGGTCATGTTTCAACTTTGTTATAGGTGAGCATAGTTATTACAACCTTATCGCCAGTAACTTCTATGTCAGATTGTTAAATGGTGACAATTTAAGACATTCAACAACATCTTTAGTTTCTACATCTGAATCAACAAACCCTTGCCGAGCTGCTGAAATAAAAGTAGATAAGACATTGTCTAAGGACACATTCTTTGCAAGTTCAGCTTCTGCAGTTGCAGCTAGTGTTTTGAGTTTTCCATTAGTACGTTAAAAGTTGATGAAAACGTATTAGTAAGCATCAAACATTTTAACTGCAACTTCCGCACTATCACCAACATCAGACACTAATGCCTGATCTAGTAACAGTATAGGTTGACACATAAGCTGACTGTGGTGGTGCTGCAGTGTGTTAGCGAATTAGACCTTTAACCTTAGCAATGTGGC
+
)#'.(%')118833+%$($$'&&*(.2%#'1&*11-)27,.:<1<..3/&&&+.73BC=99488:)?>854450+$$%24,1<6;:-,2)($$$&%042=7A?>JH0;79:;98:=>;566,C?H77:1@E3644<648/2:/:>H31;A?A>G@;J230/0&$&%'&&)+(;9>><<C@B9B-(36;AC:CK3A;7(@C.4@4JFDG70/1>FB6>9C++>E=+?@A6<@?;?9>GLFBBB)OFFJG667IC??;<1=50012421(./,>AA@<?YN?>;0',196<BE7CIIC=8566C6='//'5;9>?DDF<4$$1%*DAA<44:$%(%+-5G9<2554J=@BB;DEC55E@?@1))73+6-&8=6?=DKIF@@@14=??8,,-23167>>=89:Q>N:D62A''85<?BE=A:MHGB4/DD8BHF4553G.)).+?)@;9?:8452334/?EC/*&&#%,42/-422->,.(+%$-%%%##&%&<@B@A4DAAA<<;358*%%#$%&
@0cd061f5-f1fe-45ac-b78e-2b2848b08670
GTACTTCGTTCAGTTACGTATTTGCTAAGGTTAAAGGTCTACCTCGCTAACACCACTGCAGCACCTAGCTATGCAAGCACCAAGGTCACGGGGTGTCATGTTTTCCAACTTTGTTATAGGTGAGCATATAGTTATTACAACTATCGCCAGTAACTTCTATGTCAGATTGATGTGACAATTTAAGACATTCAACTTAACATCTTTAGTTTCTACATCTGAATCAACAAACCCTTGCCGAGCTGCTGAAATAAAAGTAGATAAGACATTGTCTAAGGACACATTCTTTGCAAGTTCAGCTTCTGCAGTTGCAACTAGTGTTTTAGGTTTTCCATTGGTACGTTAAAAGTTGATGAGAAGCGTATTAACGTAAGCATCAAACATTTTAACTACCTTCCGCACTATCACCAACATCAGACACTAATGCCTGATCTAGTAACAGTATAGGTTGACACATAAGCTGACTGTGGCCAGGTGCTGCAGTGGTGTTAGCGAATAGACCTTTAACCTTAGCAATACGTAA
+
&+)<>88<K;>(3&))%%5%./+2=@B@>5@:+:2/847/'),,,+,23+'7EG@(+=77:@D=C;0$#(('(//-#5@BB)-4970/47=@>C@=BBB<AD@<&>>9?AG@>BB;:B;;?@9>A?;/**7),%$%(47+995787:;8?<D3==7@@DF<6G44>NTCFC;<93?NJFKG@?362334BF6(((C;=><7/890;1ED1;6=?<>3571,85*114%62066440857DGJFKD>LIEJPJ>9DDB9566;779=>/&42)+,805666;:7<=645678EBG>1)0<11B>?G@C=@@:?A6:<CAG?8%%-=<=<19,,.+((,;?DE@>D:;7HDB@?520,%4:B>88@:9::;4/93.>;011:DDDB?D?/''('):;..-$'2/;/0<A??83F00:8=A<;7D>LJ?>9<DF+=KN;55;>5--/7H5D89:2?;@83:+?GLL90(+%$$4AFFDE433<BJD@0:/7<8631011=4312+2)()')'&$0()(...*%
@e2de02b8-1b94-4b80-b30d-54afaf4ee8a7
GTTGTACTTCGTTCAGTTACGTATTGCTAAGGTTAAAGGTCTGCCTCGCTAACACCACTGCAGCACCTGCAGTCAGCTTATGTGTCAACCTATACTGTTACTAGATCAGGCATTAGTGTCTGATGTTGGTGATAGTGCGGAAGTTGCAGTTAAAATGTTTGTCTTACGTTAATACGTTTTCATCAACTTTTAACGTACCAATGGAAAAACTCAAAACACTAGTTGCAACTGCAGAAGCTGAACTTGCAAAGAATGTGTCATAGACAATGTCTTATCTCTACTTTTATTTCAGCAGCTCGGCAAGGGTTTGTTGATTCAGATGTAGAAACTAAAGATGTTGTTGAATGTCTTAAGTGTCCACATCAATCTGACATAAAAGTTACTGGCGATAGTTGTAATAACTATATGCTCACCTATAACAAAGTTAGAAAACATGACACCCCGTGACCTTGGTGCTTGTATTTCGCTATTAAACAGCCTGCAAAATAGCTGAAAAACATTAGAACCTGTAGAATAAACACGCCAAGTAGGAGTAAGTTGATCTGCATGAATAGCAACAGGGACTTCTGTGCAGTTAACACCCTGATAAAGGAACAACTTAGCCTGGTTAGAAGTATTTGTTCCTGGTGTTATAACACTGACACCACCAAAAAGAACATGGTGTAATGTCAAAAAGTCTCAAGTGTCTGTGGATCTGGACAGCATCAGTAGTGTCAGCAATGTCTCTGCCAAATTGTTGGAAAGGCAGAAACTTTTTGTTAGACTCAGTAAAGAACACCTGTGCCTGTTAAACCATTGAAGTTGGTAGCACATTTGTTTTTAACCAAATTAGTAGGCTTTTTAGGTCCACAAACAGTTGCTGGAGTGCTGCAGTGGTGTTAGCGAGGTAGACCCAACCTTAGCAACTCTATCA
+
)7)57634426D6C3<27.4=DA9D;;>CJ<CF<7(%(=:ED%015;57;<64?DG853323/19>:+%'(&0=4?FNK@BA9-&642DGE7+4=H@AA8;>2013?-.;DEDC15D;4E>CE9;=>=4:775657415E6?88B5;9;57;D=D<<>C7%&#(+333=?<655?BACN?D@AE:37<EAB==227.?CF7,,(+,:5436CAA>7)<:<>CAI7?;:@F,&*,,2+48.*-;<<0:95$-*021,)'+$$$$(88;:403*,104(83$;BCC98@D;H<1,,<B@@D>9:6//94A45(+2AO7E=F<9?C?+663971F?:<?=));:92%D<>>@CDE<1?>$$&+.;;=>8239@<6.*,)+))8KCDHGF?FFENIFOCEI>BI;=@8/>@DA?@=E8A<==63GD,%-3#$.68759>=369?>=6/>===??>+150$$);F99=07'),%%(564;>454$$#-3>9676CB76<FE.((&'51:>GHIDB@A:FJOG;8/),./<8:?99,,)89()%A307:699B>-&9;>222%006;9=00;:;4:+7,.1466;<;:,>?=>BB%,$+%12$##$0%@9AC?E@6'+/.B<;<:)A9*.)/.@16215;18>C@<201*-10?CEB7))0*'989AD=BCC?71BE@/--1=?89451;:;AD/<HK?8?)7;:677@61B>9=98@.;97:?A879<=9>56/0/(&,/5>:DD.3/2<;A=@A0OUTGFG@@;-/?@48),5=-$'0=;@ADH=9<<:,,4(@JADF889<532460%'$$69<=FFE7:6:;95$#)1,+.:(,1&&,?@?<<<199566//1B>AKHGKEDBB,6*@;@D/))9BA<6:74*,+-*1/,,20.)'3/---.&,+,*#$%#(')&
@1d279f6a-ad9f-4afd-9164-d730a86b6651
CTAAATGCTTCGTTCAGTTACGTATTGCTAAGGTTAAAGGTCTACCTCGCTAACACCACTGCAGCACCTGCAGTCAGCTTATGTGTCAGCCTATGCTGTTGCTAGATCGGGCATTAGTGTCTGATGTTGGTGATAGTGCGGAAGTTGCAGTTAAAATGTTTGATGCTTACGTTAATACGTTTTCATCAGCTTTTAACGTACCAATGGAAAAACTCAAAACACTAGTTGCAACTGCAGAAGCTGAACTTGCAAGAATGTGTCCTTAGACAATGTCTTATCTACTTTTATTTCGCAGCTCGGCAAGGGTTTGTTGATTCAGATGTAGAAGCTAAAGTGTTGTTGAATGTCTTAGAATTGTCACATCAATCTGACATAGAAGTTACTGGCGATGAGTTGTAATAACTATATGCTCACCTATAACAAAGTTGAAAACATGACACCCCGTGACCTTAGTGCTTGTATTAGGTGCTGCAGTGGTGTTAGCGAGGTAGACCTTTAACCTTGGCAATAA
+
%#+'&&##*0+1=;:0,7=9:<E:..'('(*'AHAGG33=3=@$$$(569'6-,=DKDED.**=?CKK;)--.69&/-3343845-3/&>8=3$$>@8:7+8>631)A(?41224,,.4>>=C:47@?<,<:2-..+.669/.(DHAAAEE=HNMD>?DHIAC:9:GGB=>ED:001/2=FH;?>:E+&*-230=D;;B;>FB<;;544DDB?6DMH@<2>@C@E@F500);E=./2%)8@8:;HIKKDFID(5?EECF..,..*+6>@B@@876?9?AA0HLNKIAHG=4%&.1?A=%;88&6/>AF@:?9C857361=81=B885$(*25/+5685'9$DCK>A>@<>;&7>>A:5C?@94DE=9ACD@>86<.3)$INCFGC4/.8$$%+146:.+*.)(.21=??33,8EHAADK9;;6.-=@;:9G4>@=?>?AFAPB9>E@A?>;%4=43BACA?@A<2999CAA@@D@@5;12,,.%%#'*-//71843*1$5545$//7,+$#
@a038e9ec-3d03-4758-b008-2cecf3c44494
GTTTGTACTTCGTTCAGTTACGTATTGCTAAGGTTAAAGGTCTACCAGCTAACACCACCACAGCACCTGTCATGTTTTCAACTTTTGTTATAGGTGAGCATATAGTTATTGCAACTATCATATTAGCTTCTATGTCAGATTGATGAGCAATTTAAGACTAACAACATCTTTAGTTTCTACATCTGAATCAACAAACCCTTGCCGAGCTGCTGAAATAAAAGTAGATAAGACATTGTCTAAGGACACATTCTTTGCAAGTTCAGCTTCTGCAGTTGCAACTAGTGTTTGAGTTTCCATTGGTACGTTAAAAGTTGATGAAAACGTATTAACGTAAGCATCAAACATTTAACTGCAACTTCACTATCGCAACATCAGACACTAATGCCTGATCTAGTAACAGTATAGGTTGACACATAAGCTGACTGGTAGGTGCTGCAGTGGTGTTAGCAGGTAGACCTTTAACCTTAGCAATACGTAAGC
+
'%0,)2)-2.3267B+9,047;GBA@80,.%2BE@7:.-@:?5&#%)$),)&-.00%##$&*+*+9;>827(%$19:0=E7==A>=*>=2++44=33==BB;9;H7=**,$@A:66()0$&'.08$4?B@>;<>7E((4AL>;6%&(598482--,,'$'%(0(/7ACGN8?@ALCCGB>@?@;:9>:9>.8PB@:892?;73/.'9A@@B6::GELH@1=GHFB=>2?362:;5.A?5-7F<979:>?:8>94<8296<H@EUROLA@::D:A.78-884:=<>@9'%,B>@0/;;<5;>1@@DE?JB9>DRBEDDB?KH9;CA>?93/0/.*&&(')-('&+,40+%'(''/*"#%%)>><6B'1B8897@''0',,11CCAE>@@;7A1$32/.(,+<+&&+=F:1(343336.'+(..21--4*/9DGHB=99=:@+'850&,%%(8966;CA>=9@87525&/291..430%&%&
@678edca3-0129-4ece-9db0-177c35621ac4
GTTATTACTTCGTTCAGTTACGTATTGCTAAGGTTAAGGTCTACCTCGCTAACACCACTGCAGCACCTAATACAAACACCAAGGTCACGGGGTGTCATGTTTTCAACTTTGTTATAGGTGAGCATATAGTTATTCACTATCGCCGGTAACTTCTATGTCAGATTGATGTGACAATTTAAGACATTCAACAACATCTTTAGTTTCTACATCTGAATCAACAAACCCTTGCCGAGCTAACGAAATAAAATAGATAAGACATTGTCTAAAGGACACATTCTTTGCAAGTTCCCAGCTTCTGCAGTTGCAACTAGTGTTTGAGTTTTCATTGGTACGTTAAAAGTTGATGAAACGTATTAACGTAAGCATCAAACATTTTAACTGCAGCTTCCGCACTATCACCAACATCAGACACTAATGCCTGATCTGTAACAGTATGAGTTGACACATAAGCTGACTGGCAGTAGGTCACTGCAGTGGTGTTAGCGAAGGTAGACCTTTAACCTTGGCAATACGTAACTT
+
'%&&&)0336/5E5FCGFL?%'JE;;+?8</87F4KF)<7;>+'(+;53;>74879-.0<??6B=8)1349;9;9%.-(*-(&'-,,,,3;7?412((*:9C99@;**-A/'0+++/5><6=<?>3.//$4*'(#%)-'/2;@@&38L855BA=5<=9D7=9MKBD@?EA8;>B8CE?D>3-..0<E2AD66;9@<?/'9'76<==06<958162=:0=B<*@>?>B@I<-(&(%#$$*19;BG:1*024346844//01-*84=?%,G8664CDD@AC:)0.%,1.()(,)'9@;5,&&8&=888+%B;8782<4.7D-AG'1+9<2>>===<B<EE69EF@</(;D<++-201:;;=@F=-1101++'++/4/*-,*-31/$&'+&*+7;>:61544<>:A52.$$><B>79*>,4'9;2-81&/9''&490%$#-$.'66;2=:;1-2<:4((')$$$$$%)*%$.7/14>=?1.(.&**&(*&#")+,>,-+,'938989&33765966?JF))&
@43d679b1-189d-49ec-bdeb-b29c6aec7b34
CAGGTATGCTTCGTTCAGTTACGTATTGCTAAGGTTAAGGTCTCTACCTCGCTAACACCACTGCAGCACCTAGTCAGCTTATGTGTCAACCTATACTGTTACTAGATCAGGCATTAGTGTCTGATGTTGGTGATAGTGCGAGGTGCAGTTAAAATGTTTGATGCTTACGTTAATACGTTTTCATGGCTTTGCAACGTACCAATGGAAAAACTCAAAACACTAGTTTACGCAGCTGCAGGAAGCTGAACTTGCAAAGAATGTGTCCTTAGACAATGTCTTATCTACTTTTATTTCAGCAGCTCCGGCAAGGGTTTTGTTGATTCAGATGTAGAAACTAAAGATGTTGTTGGATAATGTAAATTGTCATCAATCTGGCCTGAAGATCTACAGCAATCATTCATAATAACTATACTCACCTATAACAAAGTTGAAAACATGACACCCCGTGACCTTGGTGCTTGTATTAGGTGCTGCAGTGGTGTTAGCGAGGTAGACCTTCAACCTTAGCAATATAA
+
%$&()%(%&:9=<9-E=G=@8(-34*7:B9=0-4<25.)313$7-&236=96>998ECD?@>.2+($#$002654(&$$(9:<186995CD+/&&BAFBB3;B;+>9A8<GGDFA)-7131(4GBFCCH7@A;45::=44('/8'50>.GHQGJBA2:B<?41$$29@BGLD>88BF5FL;>,-('&'%$$%/1457,?HD;9<:08@@BA>/IB?:4:=?+,$%-$$-02$7?+%%2.,0/?CFCHAFC<BC>-,*@@@>F77<88BB?>?:::?E<>8:9/,DJKAE7&)?=A7=>CBE)54;=@0=9HDDIC?@;;3B0;+0--$1.,/==GBIJ50EAD//3930$)&&&')+&+(<<8599<DB0)=02(%%$%%%'%$&#$#$##&&($#%-$%)3:88(&-%$#',.++).5.8??D=..DH=>DG;66/2/0/77:9:@CCGLLMB=B79;<28'%%%/)7211475=@:6@15.0>8668=?232/.+(&,*(%"$&2.3($'&'$
@66b1c883-78b5-4608-9cc9-e80924cdd0d9
CATGTTCGTTCAGTTACGTATTGCTAAGGTTAAAGGTCTGCATCGCTAACACCACTGCAGCACCTAGTCAGCATGTGTCAACCTATACTGTTACTAGATCAGGCATTGAGTGTCTGATGTTGGTGAAATAGTGCGGAGTTGCAGTTAAAATGTTTGATGCTTACGTTAATACGTTTTCATCGCTTTTAACGTACCAATGGAAAACTCAAACACTAGTTGCAACTGCAGGAAGCTGAACTTGCAAGAATGTGTCCTTAGACAATGTCTTATCTACTTTTATTTCAGCAGCTCGGCAAGGGTTTGTTGATTCAGATGTAGAAACTAAAGGTGTTGAATGTAAGTGTCACATCAATCACTGACATAGAAGTTACTGGCGATAGGTGTAACAACTACCACTTCTCACCTATAACAAAGTTGAAAACATGACACCCCGTGACCTTGGTGCTTGTATTAGGTGCTGCAGTGGTGTTAGCGAGGTAGACCTTTAACCTTAGCAATACGTAACC
+
,%#$$(.223B7D7;89:?6>A@DAD19GLCIF/.601''..+3&-8/&3>FJGINC???@BJLD<83=(1,15463-=5.::<600<;6<4=AF<6:0B-<1***+));9H=@DFIFC?<41-)'+%235<=..9(&$33002=IE?3502)<,:>60,457?A4>8:5'$5EGM@@/*/(*:989>J669+45;9::=+4CGC5C@82/58>6>/86:;,BJ0-,=1.3&58BDGMWG@EI:./@@?><..1&/-/+=?:;;<<:E0;A?0+DDIJ:,/>G>*22>C?>CB=E=6;<4EB?B=B0I.D88CE:;25/1-=:BA01503=1?4+&%%&$'5-49<970;A/'7%$$837867+-/,,PEEF;C68+$$&'*()/(/8-421+-#$%')/32=?BGHMBAGC56@C..2512-47*&+=<BG:AB:>88@5+;*#447;;;<-68HJOLA;;=71'(-'*')&**%02/7;9ABH9G@:889/54=;88745/.%%
@55db33f5-d00e-44f6-bc05-680b105b4a6b
GTACTTCGAACAGTTACGTATTGCTAAGTTGAGTCACCTCGCTAACACCACTGCAACGCACCTAATAATACAAACACCAAGGTCACGGGGTGTCATGTTTTTCAACTTTATTGCAGTGAAGCATATAGTTATTACAACTATCTTAGTAACCATGTCGAATTGTTGGTAATTTAAGACATTCAACAACATCTTTGGTTTCTACATCTGAATCAACAAACCCTTGCCGAGCTGCTGAAATAAAAAGTAGATAAGACGTCTGTCTAAGGTTATTCTTTGCAAGTTCAGCTTCTGCAGTTGCAACTAGTGTTTTGAGTTTTCCATTGGTACGTTATAAAAGTTGGTGGCGTATTAACGTAAGCATCATTTATTTTAACACAACTTCCGCACTATCACCAACATCAGACACTAATGCCTGATCTAGTAACCAGTATGAGGTTGACACATAAGCTGACTAGGTGCTGCCGTGGTGTTAGCGAAGTGACAACATAGCAATACGTAAC
+
%#%&&(%&(,398<E.58@::<?>;74321''2.1'&)/3..--$/5?CCFG432%$$$/?<?=46:7.7>?7,3C??C3+7/=4778;2@@>FA@7>A:709@836F?''*##%*1/'&&((((&&)%(%&',.<<==901#$%&(,'%$%''.2%#+22/'*)'&3?BI9;161..19@C0=D)++7>DA9*).@52'%((*().)>55)28<:)88/115665)-BFIDGD&B<693(((*>@=;67668'&-$$-&85%#($""')+68>7066*4*7=28--364193@89+29+4712B97;80+))?@DD@B79;=4:6??=0&'BB@2597)'+%#%"%&$&&$(+,.,()+('$#%#$'6347,&%((%#(&),,259;8++,-1>-:.*2))A>A><=AI;7/:754@=*6C@0'$$*?;+&%%/9-4677*33623><:<92.,;@4)&*,.2<<9@::63724/,,++$*0,0$51<<A6115431)&
@2cdb87a0-70ce-4069-9bcc-c325c0ffec5f
CGATGTACTTCGTTCAGTTGTATTGCTAAGGTTAAAGGTCTACCTCGCTAACACCACTGCAGCTTTCATCACAACTTACCAGGTCACGGGGTGTCTGTGTTTTTTTCAACTGTTATAGGTGAGCATATAGTTATTACAACTATCGCCAGTAACTTCTATGTCAGATTGATGTGACAATTAAGACATTCAACAACATCTTTAGTTTCTACATCTGAATCAACAAACCACTGCGGGCGCAGGCAGACAGACAATAAGACATTGTCTAGGACACATTCTTTGCAAGTTCAGCTTCTGCAGTTGCAGCGGAGTGTTTTGAGTTTTTCCATTGGTACGTTAAAGTTGATGAAAACGTATTAACGTAAGCATCAAACATTTTAACTGCAACTTCCGCACTATCACCAACATCAGACACTAATGCCTGATCTAGTAACAGTGGGTTGACACATAAGCTGACTTGGTAGGTGCTGCAGTGGTGTTAGCGAGTAGACCTTTAACCTTAGCACGTAAAC
+
$$#'#$"%%+/28/6()(*#(*+-.972+@4D><E/.:4BD9>;(7##,/-0870((&(%%41134**)'##$$$''&#$'*0-8-,6,<4>979&%%&%(2232+*'&"#%7,623<;7:4&221)''0$0,--+2&&&2.<=5;<:96L699EDICD<7<,.--.8330743%#)%1'/3//068/*%%.)68:?=>),:-7<1-$&&-0-))3/99,9=</DB,##%$$&%"###&&&'%%$#%)$+&$'*/*%%$&/56500F84424?;3):-%<-21FLI90.>GHD4//;09)(('('3('&,&0//1.6DBFFD5A88:<;<><?>MAFA6,14:;86DB=/3=@7?IF>@DH@-:53?;4,/4343)3.--,30.11>1+698;579:8FII4B/,+55@<=950<><?C<<62BB*5@F)$$(&#''(+*(+0244?72+5==>=;%0>:798;04:33;7BC@530-933,68))3(+((#('))(*)86<11/+*%%
@de742b0d-c70d-4728-a21b-8cf03f5815b4
CAGTGTACTTCGGTTCCAGTTACGTATTGCTAAGGTTAAAGGTCTCGCTAACACCACTGCAGCACCTAATAATACAAGCACACCCAGGTCACGGGGTGTCATGTTTCAACTGTTATGCGGTGACATAATTGTCACAACTATGTAATGCTTCTATGTCAGATTGATGTGACAATTTAAGACATTCAACAACATCACTAGTTTCATCTGAATCAACAAACCCTTGCCGAGCTGCTGAAATAAAAGTAGATAAGACATTGTCTAAGGACATTCTTTTGCAAGTTCAGCCTGCAGTTGCAACTAGTGTTTGAGTTTTCCATTGGTACGTTAAAAGTTGATGAAAACGTATTAACGTAAGCATCAAGCTGTTTTAACTGCAACTTTACGCACTATCACCAACATCAGACACTAATGCCTGATCTAGTAACAGTATAGGTTGACACATAAGCTGACAGGTGCTGCAGTGGTGTTAGCGAGGTAGACCCAACCTTAGCAATACGTAAC
+
-&$'%%&)(+%)$1+$'*8*,(,/C:8:2?>?.9,8'9:(+40+,.00+5B@DDDEFJ8;;8A8?591%+*+%.15.$$%)*&'$.(A?C?6159?C@@>E?36>2+&$#%#')*$$#%()*%*)($$#(#%$&*31241,&)-(*(&'99+AD5/G33;FJ1=?:5>2>AGBJA??B6665:9+3165<,&2##+&2(78+.<@D@7/+CF2ABBCEDK<EA:276;DE=>?-,B;@HGD27A<..+.+0+''254.;95(<D812C@?FIHE<=>(.02;6*(('&64<$9.--0@69@A>:B74,>@>GG5D@EA<9;53>@?<9;89=T;:00.-LF8:GB<<+$%&&''/00-/2*&&'$&())5;<F@;;-$%&(),-/7>999689AE=?42E44I<GC?C:G=A97?=18@'7DK/++3A+((+9D8DC:@(D?G;/41;1..1BEGEK:77;@C8@;:82-*+(&59126.(&,'+*)*:/;H?AA332-*'
@566da21d-f473-493e-97fa-8c6089b8d8bf
CGGTACTTCGTTCAGTTGTATTGCTAGGTTAAGGTCTACCTCGCTAACACCACTGCAGCACCTTGTTTAGACATGACATGAACAGGTGTTATTAAATGAAATAGCAGCAACAAAAGGAACAAGTGTAACTTTAATTAACTACTTCAACCAATTATTAACAATTTTACCACCCTTAAGTGCTATCTTTGTTGTTACAACATTAACAACTTGTCTAGTAGTTGCACATGTCAACTTAAAAGGTAAGTTATTCTTTTTAGCAGCACTACGTATTTGTTTTCGTAGTTGTTCAGACAATGACATGAAATCTTTAACGTTCCATATCAAAGCAATGTTGTGACTTTTTGCTACCTGCGCATTAATATGACGCGCACTACAGTCAATACAAGCACCAAGGTCACGGGTGTCATGTTTTTCAACTTTGTTATAGGTGAGCATATAGTTATTACAGCATATCGCCAGCCTTCTATGTCAGATTGATGTGACAATTTAAGACATTCAACAACATCTTTAGTTTCTACATCTGAATCAACAAACCCTTGCCGAGCTGCTGAAATAAAAGTAGATAAGACATTGTCTAAGGACACATTCTTTGCAAGTTCAGCTTCTGCAGTTGCAGCTAGTGTTTTGAGTTTTCCATTGGTACGTTAAAGTTGATGGCAATGATAACGTAAGCATCGGCTATTTAACTGCAACTTCCGCACTATCACCAACATCAGACACTAATGCTGATCTAGTAACAGTATAGGTTGACACATAAGCTGACATGGTAGGTGCTGCAGTGTTAGCGGAGTAGACCTTTAACCTTAGCAATACGTAACCC
+
,%'(()*459?+1$)$&'/&&(:CC7(FNGI9*>9D85<>8:/)*/*-+;?HHLA@@=;CGG:F<?JD)1&&)408330121..@E@=:8,-/+)&%%,:944455+9?4AMF9+(7424A;5F8=E4$$57,EEGD:28%EGD,;,2/=88;+AB?499;7MJ:?EHDFE;$&>:4G@BD6348E=(2.9BD;CG'79;>@:98*'*0-(=5,<@H@HNCCD>A33;A.$122HF1&(86-.+,F?FCEONG9>AB::6>CFD<9;<547A>AHI7B=@D8IFCK94**=>@B=?2+)))8;<99:<73>@DF>DE==A@DDA88BEFACEB?@@9:FFGGE.6:3-./2()5569DEC?==;11%((>FIA<@=9FE:::<?)<CEJAI:5AAE?2018@>977??DCFE+:<7,,08??@3002@EE6<:1+36=58D523:<>$$$)).-3<<;/+((,DGAF/)=13:DGEHC5A@CBDKCMD@D983567BH;?F<E=985EA)>*022),,27;<=?D?CC18EHCHF?=D=CIC<D>DFDJF(?ECIL>*)7<&99:7;=;<<;%*,,.);D887*@?6,&&%',0=8@?I?EA@CEH;99I8:-(+$077?<>/<6=;9=9=JH8KDIGB=:8>@CA>:2<0K21+((''&$$$4652444/('),)#"#..3=:>56?<A?808B.2*.<>0=:A8AC?CD>8F44,((),10$##'.4-CC3::9'%%##%((+/>.4=8928<EA.@>A,$$%%=?@2@D(&&+**;<7>556-&&#5:++>?4<?:>4AB??18<A=99;:9''&((
@c1d381ea-81b5-409e-9c4b-7c3ea39dcf96
GTTGTACTTCGTTCGTTACGTATTGCTAAGGTTAAAGGGTCTGCCGCACTGCGCTAACACCACTGCAGCACCTACTGAAATCAGCTTATGTGTGTCAACCTATATACTGTTACTAGATCAGGCATTGGTGTCTGATGTTGATAGTGCGGAAGTTGCAGTTAAAATGTTTGATGCTTACGTTAATACGTTTTCATCAGCTTTTAACGTACCAATGGAAAAACTCAAAACACTAGTTTTTAACTGCAGAAGCTGAACTTTACAAGAAATGTGTCCTTAGACAATGTCTTATCTACTTTTATTTCAGCAGCTCGGCAGGGTTTCATTGATTCAGATGTAGAAACTGAGATGTTGAATGTCTTTAAATTATCATCAATCTGACATACACTGCTAAACGATCGTTATGTAACTATATGCTCTCTAACAAAGTTGGCTTATGACACCGGTAACGTTGCTTGTATTAGGTGCTGCGGTGGTGTTAGCGAATTAGACCTTTAACCTTAGCAATGCGTAAC
+
&#$&-(3<7;;N?CCLNB221,+.4?;==.CK>A8'()%))%#%$"$##$##%&*)&%,/3(&?AAECB8=?8+'#&+,&%;-1222::<7.$1368);9;6$3137C>AH>ED::;7-&)50002/<@2.:322)+$)'7997.64.../+8C:76A8ABFEBADCHC<<<5*+0+6;>>;<;A:==C;54'++%)/0:::>B/-<>@9A45683<CBA><A>;885::8$&%'###/,-4-))&3/)=<880+.4#%10)././**5455667(01:>:>?=>87(92/-3<=>A;@C6A1(-,ADAD+*''*/)*30%#$+0?REE/<96-03106683*,%()(')1+<))*-)*$0%'()$%*)181-*8/:-(%$'*)('&$#$%$++)&$%(+$$#$*#$.+,..$$*)%$$%$&--')%&&%))),6871(&'&$$&###"%&#$$%&*&(%0.CDAIG&&:9<.)('**:23,&&(&,6///1.7;<;=<.4696&&9::3,#
@a4166f2f-02e9-46cc-aaba-b9d86dd403b4
CTGGAACATGTTTGTTCAGTTGCTTATTGCTAAGGTTAAGGTCTACCTCGCTAACACCACTGCGGCACCTACTGTGATCAGCTTAATGTGTCAACCTATACTGTTACTAAGATCGGGCATTAGTGTCTGATGTTGGTGATAGTGCGGAAGTTGCAGTTAAATGTTTGATGCTTACGTTAATACGTTTCATCAACTTTTAACGTACCAATGGAAAAACTCAAAACACTAGTTGCAACTGGGAAGCTGAGACTTGCAAGGAAATGTGTCCTTAGACAATGTCAGCATCTGCTTTTATTTCAGCAACATAGCAGGGTTTTGTTGATTCAGATGTAGAAACTAAAGATGTTGGTAGATATCTTAGAATTGTCGCATCAAATGACACTTAGTTACTGGCGATAGTTATGTAATAACTATATGCTCACCTATAACAAGTTGAAAACATGACACCATGACCTTGGTGCTTGTATTAGGTGCTGCAGTGAGTATCATCATGAGATAGACCTTTAACCTTAGCAATACGCCAACCC
+
&$$(#%%'&%'-*$#)0$%$(&#%%&%)*15565HLCD@'729)&8:8>2/.,*(/DF:DGA&&712?A>('.('++/1&-7770/$$%8:(;+>FE811;E;@8B=31$0-+$$(8?9?@&'.9=?>@G@>>=C4/%.00/8.35;*89:L0((9)*0<C9:CCB<=?A=>@8AEONGC>=BA>G6/)/</*)4555<C<=>;<A>40/.-5I@E@0>9@;.41<49@8:244.00/+($))&&(%$)==<044.'&286..2;77189@A@?@.*))+%##((($$%,,/317971(('(#$$$/'%%+<;CKLC==:A333914ABA<569D;DEHF/&200<7-$(#$%$+(%)40'.*.0+$?&/,),%%&+',))$$&(&*)5>;:;6=B<=B?H+(*$651D0/'.,.$#(032317659,40)&+/'/1=/)*%('(#"##$&+./-/.65+678441,.&&<>A8;7330.'%'&$'$%-(#"$#)%)*(:0100.((%&%%)&&'%$$%+$$/)$&%
@40a18e49-bba5-4444-8dcd-0e87b516ea43
CAAGCACTTCGTTCAGTTACGCTGCATTGCTAAAGGTTAAAGGTCTACCTCAACTAACACCACTGCAGCACCTACTGAATCAGCTTATGTGTCAGCCTATGCATTGTTACTAGATCAGGCATTAGTGTCTGATGTTGGTGATAGTGCGGAAGTTGCAGTTAAAATGTTTGATGCTTACGTTAATACGTTTTCATCAACTTTTAACGTACCAATGGAAAAACTCAAAACACTAGTTGCAACTGCAGAGCTGAACTTGCAAAGAATGTGTCCTTAGACAATGTCTTATCTACTTTTATTTCAGCAGCTCGGCAAGGGTTTGTTGATTCAGATGCTTAGAAACTAAAGATGTTGTTGAATGTCTTAGGAGTATTGTCACATCAATCTGACATAGAAGTTACTGGCGATAGTTAGTAATAACTATATGCTCACCTATAACAAAGTTGAAAACATGACACTACCCCGTGACCTTGGTGCTTGTATTAGGTGCTGCAGTGGTGTTAGCGAGGTAGACCATACAACCTTAGCAATACGTAAC
+
12%(/00209>45E%<%(&%##%*,.-0;@DEB(2<F:;10-B;?:+%$$$%$/,484>JJ7&&+>?@@?@@6'##$%%58$02339DC683@>+=<61-(&$%%$3,;BA:<84?.9ABBEA'=>>:B9?>;:54621366683:6636///<)((9(CGOBJAACHC<<B>89;5>AGIDCBDDG=KNED=6CB*89971;5:;GAOHODFIB:DIKEC=EFC?:61)7*,5A<;<3>G;=?7+*9679D>BE:@B8%91@A2-:-----988AACCB?>9926>;$+9D@A,:H3D::43?EDD?<;E</EG+8;7>>LMU4=*+.-)$$%5(/*CGGJRC,HACC?:'*/190+#%%*6&$'$.((.7=B>=73CE?8CFDD6?:9463))HBADC?AE@<;?8:$,&<8<@@?@B@CFKNEB0;?@FHMEEIH/-8H>;;A>;979+)'&&(336616757778=2;/2;;A8..021@=?AA:66(<))#')-+,,/-)17//3($#%&)6697776&323129878.%
@b0ce5e32-0f84-4998-9273-16c759310ca5
CGGTATGCTTCGTTCCGGTTACGTATTGCTAAGGTTAAAGGTCTGCCTCGCTAACCACTGCGGCACCTCTGCAATCAGCTTATGTGTCAACTATACTGTTGCTGGGCATTAGTGTCTGATGTTGGTGATAGTGCGGAAGTTGCGGATTAAAATGTTTGATACTTACGTTAATACGTTTTTCATCAATTTGTGCCAATGGAAACTCAAAACTGGTTAACTCAGGAAGTAGTTTTGCAAAGTGTGATAATAGACAGTAATGTATCTGCTTTTGTTCGGCAATCGGCCCAGGGGTTTTGTCCGGATGTGAAACTAAGATGTTGTTGGATGTCTTAAATTGTCACATCAATCTGACATAGAAGTTACTGGCGATAGTTAGCCAATAACTATATGCTCACCTATAACAAAAGTTGAAGAAAACATATGACACCCAGGTGCTGCAGTGGTGTTAGCGAGGGTAGACCTTTGGCTAACCTTGGCAATACGTAGC
+
,$$1%%%@A5;,-1$7*.D,0/)6//05D:E>-GGB?>,(50<=.335;:<B;(03.00*%&($$#%$$$%$%&46%.,--247+/*C+%7'4++693:1(21&/&&.34%5>;7(1=D907,0'(*(%&-/-56B9:19<%&&0&/1::9F:>>G?/,**-/1-(ADEF:22??7BIL64-.&%$$(%&#%3<>+*/3%+798?I:(&28(,3%'$"$##+&'%''(+,07249>7&$'$',&$$##.5,''*3458=498AG7--@=9)>1<)'&($'*)$'%$%,8B763:8*%#'6IB;95+,&/8>92&>5;33;A;;+19;EGEFA(02B5.=*+2;BA;6;2;B@:44)/)(6::AGIJ<B?65:*-)44430/6356<AACC*,<;AC@>:D-8CL6)3,/59'&243152000B-'''4&:AHID;=5**::G??C>?3E8:,2*'.'*,@A>>:&'%%-1-***'..4+88221'%'
@088ee05d-f12c-4410-871f-e834cf5a536a
CGGTAATACTTCGTTCAGTTACGTATTGCTAAGGTTAAGGTCTACCTCGCCTTCTTCACCACCGCAGCACCTACTGATCAGCTTATGTGTCAACCTATACATTGCCGATCAGGCATTAGTGTCTGATGTTGGTGATAGTGCGGAAGTTGCAGATTAAAATGTTTGATGTACGTTAATACGTTTTCATCAACTTTTAACGTACCAATGGAAAAACTCAAAACACAGTTGCAGCTGAGTGAACTGCAAGGAAATGTGTCCTTAGACAATGTCTTATCTACTTTTATTTCAGCAGCTCGGCAAAGGGTTTGTTGATTCAGATGTAGAAACTAAGAATGTTGTTGAATGTCTTAAATTGTCACATCAATCTGACATAAGTTACTGGCGATAGTTGTAATAACGTATCACCTATAACAAAGTGAAAGCAGCGCGGTGCTTGTATAGGTGCAGTGGTGTTAGCGAGGTAGACCTTTAACCTTAGCAATACGTAACT
+
'$$($##$'((48+7;,/,3$%%:2347CB93'==:0.(&.41+3537($##*(%()###$&&$/(2>CH.-,##%$(8$2667;36,2-22%;@>73'&'++%$$)*2:9@DEIJI798*&(28C?=>=*93+.,-36;.261/,2D/'',$21;DFFBE;F954,%$'';9>,$&%47<JH2845=3.BGKIGFH;;4**7<==D@6@>=C>44,+'$$$$&60E322&%%$$(/,+,(*)5<6'&32333:636877;764<<:-///864520,+,*/'<B5@>1..3AA7A<?AB$49B8FB&03=453>68E>>B?-06:6629(/5;5:9;AFB=H569:583.)2828:4868:.769AC-''&&,.0F7>:7'#&%&&7').7?516-)%%%&,1JH>53B6=CA5444564$''/%$#&4=5/1002*$$$>@-239@=*$&6%13./(+-/++,',1439/,*'+(126>;=5553)$%
@82f48d6c-e947-4e1b-82c3-776eaf46e121
CGGTAGTACTTCCGTTCCGGTTACGTATTGCTAAGGTTAAGGTCTACCTCGCTAGCACCACTGCAGCACCTACTGATCGCTTATGTCAGCTATACTGTTACTAGATCAGGCATTAGTGTCTGATGTTGGTGATAGTGCGGAAGTTGCAGTTAAAATGTTTGATACTTACGTTAATACGTTTTCATCAACTTTTAACGTACCAATGGAAAAACTCAAAACACTATGGTGCAACTGCAGGGAAGCTGAACTTTGCAAAGAATATTGTCCTTAGACAATGTCTTATCTACTTTTATTTCAGCAGCTCGGCAAGGGGTTTGTTGATTCAGATGTAGGGAAACTAAGGGTGTTGTTGAATGTCTTAGATTGTCACATCAATCTGACATAGAAGTTACTGGCGATAGTTGTAATAACTATATGCTCACCTATAACAAAGTTGAGAAACATGACACCCCGCGACCTTGGTACTTGTATTAGGTGCTGCAGTGAGTGTTAGCGAGGTAGACCTTTGGCATCGGTGACGTACGTAGC
+
4$&)&#$%##'$+7?E+G565$%*,7444:?<C@9AM>?4,??A3&126A>A98$&+062153+-127@=831(/09>%-..;704A*&,-2))?GB>;BB9?4A8?,,-&&#%4:@9./*,((/;8>85+/;<(4;87@>>5<D@=>=CFHQLK:A<CBA2++133>?B@D7.;=9:(*E<;43GB4CCIMDEI23==@E*FEH?/47:?>?FLGBC:<;//,/1E>GG4BK;34?66'+6>.//@221+4??8*764,,%&455<5===@>GE;=64(22;C@7@CE<1:8;<D60456**,1<78'18AACI?D66EHQ6B?IHD5@75&'%(1@<;(&(/7;44A?>@7@=CBBAA,'4>A/-9/>>4B?3156;8@B@E.8+%9>ABC@=9?LDGEDJ1.?8:HH>EB3<==1.<?KJ;BDJ798-(43B96%%+<9@8BHB>44-'%&.,42226'6$())@D8//$+9EB9>>1173&$8=/3+-.**&+:;358650/*&124552(%*$#(24))&$$#
@0c3e07b9-6943-4583-b161-ccb21a67db97
GTTGTACTTCGTTCAGTTACGTATTGCTAGGTTAAAGGTCTACCTCGCTAACACCACTGCAGCCTCTTATGTGTCAACCTATGCTGTTACTAGATCAGGCATTAGTGTCTGATGTTTGGTGATAGTGCGGAAGTTGCAGTTAAAATGTTTGATGCTTACGTTAATACGTTTCATCAGCTTTTAACGTACCAATGGAAAAACTCAAAACACTAGTTGCAACTGCAGAAGCTGAACTTGCAAAGAATGTGCCTTAGACAATGTCTTATCTACTTTTATTTCAGCAGCTCGGCAAGGGTTTGTTGATTCAGATGTGAAACTAAAGATGTTGTTGAATGTCTTAAATTGTCACATCAATCTGACATAGAAGTTACTGGCGATAGTTGTAATAACTATATGCTCACCTATAACAAAGTTGAAAACATGACACCCCGTGACCTTGGTGCTTGTATTAGGTGCTGCAGTGTGGTGTTAGCGAGGTAGACCTTTAACCTTAGCAATACGTAACT
+
%0%5;5''<EBH<=5D6:<>?C@??/8+;+9)9(/0+F?GD+;96:00=:76<@GGBC)-(%$%(=FFABC@2.?>5EGB>--@D7<5DGBB54.=)*>9:78.7A?9BAC@:;$:681@C:660;6:7D1E44I=>>I=BB@GD61397<<377>>:@HDF;1-.9=:?A?:79/-00472=E;<KC>A/=:;8571/>@=AEFFA<DHB<BBD<DF:CG-&&&/()97?@:3FF6C<A*3/>66?(1.249<;??@::BHJH4-B<2PQVQN@DD3A@-:=E:0/'114,.6GEE=A<<ECA@B;9>80,$+5/7;B@3:;--::CC=H?F@2&'(*('./>2,05951<1,.>8<30223'))?>MEFH9@:>@>=BB@31966@1''4/8666=>=>?>BDQ;?D>8.DG<<-;52237E@GRES<9@C:<:;>DCHCAJE?CA<<.8@FC,0722@D=$=)-++*)*)-1)9DA4E6>AF;DA-0+/6=>LD;=887,%%%
@e006243a-21c6-4db7-a23f-581eebba6eac
CATTGTACTTCGTTCGGTTACGTATTGCTAAGGTTAAAGGTCTACCTCGCTAACACCACTGCAGCTGCCTACTACTGATCGGCAGTATGTGTCAGCCTATACTGTTACTAGATCAGGCATTGAGTGTCTGATGTTGGTGATAGTGCGGAAGTTGCAGTTAAAATGTTTGATGCTTACGTTAATACGTTTTCATCAACAACGTACCAATGGAAAAACTCAAAACACTAGTTGCAACTGCAGGAAGCTGAACTTGCAAAGAATGTGTCCTTAGACAATGTCTTATCTACTTTTTATTTCAGCAGCTCGGCAGGGTTTTTTTTGTTGATTCAGATGTAGAAACTACAAAGATGTTGTTGAATGTCTTAAATTGTCACATCAATCCTGACATAGAAGTTACTGGCGATAGTTAGTGATAACTATATGCTCACCTATAACAAAGTTGAAAACATGACACCCCGTGACCTTGGTGCTTGTATTAAGGTGCTGCAGTGAGTGTTAGCGAGGTGGACCTTTGACAGCAATACGTGGC
+
+)*+-/+??=<5=4.(*@)?78::6>=><E4<NOGF>(+;@IH372788886=?CE>D9;>863$##***()(#"$%'/0&&%&((7=>=718&%4//5..4D@?@-67=(:2A08FECB@3$4<<8<<0AE8433270///1,65,6;1%=H==;96;;9;E6:@DF594.*89>;@>?/*/1>A9?E/;,)..$&(123;6:<C@68;7BKIF=<>GEB>8>=;BEFH:88-:?>44?.&)8:=<53*,+(*-,*-%953:;..;05@@:9ABDC7=BD25CA->KJ@A?8/76A996;5<AC6////?7-/987764199EFY3BBAH@B@<6)1F@A=$;::<B??A=4157<G5+%+/0>4;AD>7<0000:37++04?.%'./(*'$233:;FC@L2))&2$$*%$''4,03.&;CC<8;:?;1:8=>AKI?=EM?92D7222;10/<<H<72?=66652&-((8=;<,23/*87@1++.,.3:=-95-2)%-'/21.7&(&-)()*%#$%$#$#,,23<.)&
@881a276c-1959-4186-b9f6-026871593bd4
CAAATGTACTTCGTTCAGTTACGTATTGCTTGCTAGGTTAAAGGTCTACCTCGCTAACACCACTGCGGCACCTAATACAAGCAAGGTCACGGGGTGTCATGTTTCAACTTTTGTTATGGTGACATATCGATTTATTAACTATCGCCAGTAACTTCTATGTCAGATTGATGTGACAATTTAAGACATTCAACAACATCTTTGGTTTCACATCTGAATCAACAAACCCTTGCCCAGAGCTGCTGAAATAAAAGTAGATAAGACATTGTAGGACACATTCTTTGCAAGTTCAGCTTCTGCAGTTGCAACTTCAAAATGTTTTGGTTTCCATTGGTGCGTTAAAAGTTGATGAAAACGTATTAACGTAAGCATCAAACATTTTAACTGCAACTTCCACTATCACCAACATCAGACACTAATGGCTGATCTAGTAACAGTATGGGTTGACACATAGCAGGTGCTGCAGTGGTGTTAGCGAGTAGACCTTTAACCTTAATACGTAAA
+
&%&%+*:700@76/3B$4&?*44<675)%%%%14$&7E6EA$07%+.-.-2:3020'&.7:=>@7'':;><5=<(87=>=.4=9/>7<7004:/4222-.(-59DD:77762.A=@113-2*+*))&%&''),(&(%%*9301+,,,&-2*/6<;766<><=8=8:ABA@@B>>@.BA<72=-+-:99C67C+;;>>AC8&'$>*)31:7?A6352@=.89C*EBI26883,++(8>?BEGF/P?9<99.,25;;:<7@1///1'$&+57<@:ALE@=;*-6>6<E>H597BEHD8:;G9C&''&(,-++,,*'+8883+-8:?8E676)&'*-.-=ENJ9;BD;5455;;(454/()..17@K@3<75676.-<IIFEA=AE:77,+-466+1-199?BC,/;:7A45955-16?56>AC:15<<-4?D512067/,%/6,$$$%$%$$##(86GG<>0))('4-<15,','''$0+,6421525,.+/&%*%%&&&%&$
@870904d9-7284-444b-b100-3c229c4d396f
CAGTATGCTTCGTTCAGTTACGTATTGCTAGGTTAAAGTCTACCTCGCTAACACCACTGCACCTACAGTAACATGTGTCAACCTATACTGTACTAGATCAGGCATTAGTGTCTGATGTTGGTGATAGTGCGGAAGTTGCAGTTAAAATGTTTGATGCTTACGTTAATACGTTTTCATCAACTTTAACGCCAATGGAAAACTCAAAACTAGTTGCAACTGCAGGAAGCTGAACTTGCAAGAATGTGTCCTTAGACAATGTCTTATCTACTTTTATTTCCAACAGCTCGGCAAAGGGTTTGTTGATTCAGATAGAAACTAAAGATGTTGTTGAATGTCTTAAATTGTCACATCAATCTGACATAAAAGTTACTGGCGATAGTTGTAACTATATGCTCACCTGCAAGTTGAAAACATGACACCCCGTGACCCTTGGTGCTTGTATTAGGTGCTGCAGTGGTGTTGGATTGGGCCTTTAACCTTAGCAATACATG
+
%$()&&%((8=<E@I:=4C=88E:2::6;9+/9090%&(%%%)')6002329GKJ;LL84*4(6$%%'&$$$.23+-285-8:9/))99&/*79,,94C36CBCBB35A=:@<C>43><,,+,)%()*,&((096<@)**5):EC<D3-@A:>>0/46:424CC@-(().?D?/943:,$$)))0-*%0:;88<;463<=;@D<;)4;-:.12=<(?I4..4'-85=;2,.443011.%/1.+-.--203>=FEIGBB87571/5).<;@4;3<>E%<4%448EBDB@CI@%*<A<CF:75;EP9E<;+''((1F=;EE<7@;6=:=?966>>=<7@@A8C:E.&9+>=:DC40CHA;8511'%*+.H>:>?C=@=;;E;>))))55710/1&'-,37#$#%-&0>339?/,,260/3ECHD=@@2..$$,.7;7++,+.32337@><:8-,,23,2/-%%&,$*,-&4A;;HF<%878:245>?8-%%$#
@74dd7667-8e4c-47fc-992a-7d616a9094b7
CGGTATGCTTCGTTCAGTTACGTATTGCTAAGGTTAAAGGTCTGCCTCGCTAACACCACTGCAGCACTACCTGATCAGCCCCATGTGTCGCCTATACTGTTACTAGATCAGGCATTAGTGTCTGATGTTGGTGATAGTGCGGAAGTTGCAGTTAAAATGTTTGATGCTTACGTTAATACGTTTTCATCGGCACAACATGCCAATGGAAAAACTCAAAACACTAGTTGCAACTGCAGAAGCTGAACTTGCAAGAATGTGTCCTTAATTAATGTCTTATCTACTTTATTTCAACAGCTCGGCAAGGTTTGTTAGTTCAGATGTAGAAAAACTAAAAGATGTTGTTGAATGTCTTAGAATTGTCACATCAATCTGACATAGAAGTTACTGGCGATAGTTGTAATAACTATATGCTCACCTATAACAAGTTGAAAACATGACACCCAGGTGCTGCAGTGTGTGTTGCTTAATTAGACCTTTAGCCTTAGCAATACTGGC
+
,&))%$$:;EE=<)=6I:=;<?E848(%-+*0BG>DF(1>>@?<77,6:<:;?:>9DC>A554%&''%%'%0111945;;7&66520024463444C;<EB;CG9950>.3*((0;-;@836581/8A=C5.6,(-,+/002%.77F2>AJBI=:0989:B7>:31&'-;=>DHC-))8/8=E;;*':$%%%&0*++,.5;D@<<:&)9?AD:?B?5+0435%4%(#)018@0+--./(0688<&&8<::5(@=A??=<=A<?5$&*&&&&'*6979BC)$EJH9>@>>@&(()$1:5=@C1@B4G@6*-%'*.;8=<643+)-++'$'/.:8$1((/@=>?885==/*+/4729;;=5/52*5484*.0+5/688>(*),,IEED78764743=B=<E75A<<=;;;99BBE::67>>=,)6/74;''2;78=:=;9:<>5527F><A5//DCB%8&-)(%$%%)&%&&'/..12.3%0/-//04@.++.)-)&
@399764cc-489a-4ebc-a952-a714e7a6d3dc
CATTGTACTTTAGTTGAGTTTGCGTATTGCTAAGGTTAAGGGGTCTGCTCCGCTAACACCACTGCGGCACCTGCATCAATGTCAACCTATGCTGTTGCTAGATCGGCCATTTAGTGTCTGATGTTTGGGCGATAGTGCGGAAGTTGCAATTAAAATGTTTGATGCTTACGTTAATACGTTTCATCAACTTTTAACGTACCAATGGAGAAAACTCAAAACACTAGTTGCAACTGCAGGCTGAACTTGCAAAGAATGTGTTCCTTAGACAATGTCTTATCTGCTTTTATTTCAGCAGCTCGTAAAGGTTTGTTGATTCAGATGTAGAAACTAAAAGTGTTGTTGGAATGTCTTAAATTGTCACATCAATCTGACATGAAGTTACTGGCGATAGTTGTAATAATAACTATATGCTCACCTATAACAAAGTTGAAAACATGACACGTGACCTTGGTGTATTGGGTGCTGCAGTGGTGTTAGCGGGTAGACCTTTAACTCATATACATC
+
(%(/-0$%,.0&(%,#$,%&-%%&'%%&+25526MPG?3+)+'(%$$#%$-$$2$#$(B?HBF8*+;6622-&#',%&&)+)-$$'%(0$$.0)2/*52;8=5C6<C@872$'/8<?@6;846'62-'-+33++.)-+/3327?J=;;&1>LNED9B8@:,+(*,02676+-+)$#"'*06AAAI@8>AE?9:6:BD>ILJHDE:84$54;:8?KI?D6BHBDGCF.%%$-3,%%$%%+@>G..EDGLK(,<G>94'&..067??989?@>9=CD8<D?$%%(496679>2611-462'#&($<?9;<=54:515B?JIDED33(?:ECE?3%767974)*'-<K<<32224-())<9D6)94<//0;=0'''$$(.,,GDEGIJ=DIEMJD@&&%&#133:,)6:7EDE;9<011*).>,?FKA@27*,.<837;<:2/(&3/.'(&)($9/,4-.++/73%*(*).,-:;A=<*9/-%33%(*9==?B3,%$%$%%$##%$#
@163ecf51-d338-4b2c-9552-ba79e4f3117b
AATGCTTCGTTCAGTTACGTATTGCTAAGGTTAAGGTCTGCCTCGCTAACACCACTCAGCACCTAGCATAGATCACGGGGTGTCATGTTTTCAACTTTTGTTATGGGTGAGCATATAGTTATTACAACTATCACCAGTAACTTTTCTATGTCAGATTGATGTGACAATTTAAGACATTCAACAGCATCTTTAGTTTCTACGTCTGAATCCAACAAACCCCGCCCTTGAGCTGCTGAGAATGTAAAGTAGATGGACATTTGTCTGGGACACATTGCTTTGCAGGACTCAGCTTCTGCAGTTCTGGCTTCGAGTGTTTTGAGGTTTTTCCATTGGTACGTTAAAGTTGATGAAACGTATTAACGTAAGCATCAAACATTTTAACGTGCAACTTCCGCACTATCACCAGCATCAGACACTAATGCCTGATCTAGTAACAGTATAGGTTGAGGGTGCTGCAGTGGTGTTAACGAGGTAGACCTTTACCACTTAGCATACGTAAC
+
())(((.)-06A0H/0)/0;6789C>G37?K=HB+<22,*78/.&&-&%#'(,*$%%((-1<<531-&$(($)&%%(%'$*(7:=DAFHD)1)+,44*#8CA>**4243386=;1--1-=)+.)1108=945#$&',874**+,;336<3-E32@OOAAC;799>FH@K5?=?64397@=(1:$=40EKKD(B(,9210%%4?D=/9%%5?);=*(&%%%&))'$&'*(;<<;:-)'+-)('.315;=34%%%%#%$%#%,71'57'&+.1140&')%%$(-/$$.03<56.8))++5,6''.0453/($*,7;?=::2('78=B<*<;GDBA2/=B?@7>.(?@810/',).1?517<@++4;A2>2,A97,:CFDB</('&'$%%$#&(%*16=GF0(4,8+;%974>+*612.--/45-+)++/5643DL,&&<G2../-5(3.65A@JBE.&&<>@668994%)%$,,3&&>:879(855$#%),2//((321'$&
@58b8aff9-91c1-42e3-bcba-be88e1dfddf5
CGTTGTGCTTTGAGTTCAGTTACGTATTGCTAAGGTTAAGGTCTACCTCCTTCTTACCACTGCAGCACCTACAGTCAACTTACATATTATTGAAACCTATACTGTTACTAGATCAGGCATTAGTGTCTGATGTTGAGAGCAAACAGATACTGAGTTGCAGTTAAAATGTTTGATGCTTACGTTAATACGTTTTCATCAGCTTTTGGCACCAATAAACTCAAACACTAGTTGCAACTGCAGAGCTGAACTTGCAAAGAATGTGTCCTTAGACAATGTCTTATCTACTTTTATTTCAGCAGCTCAGCAGGGTTTGTTGGTTCAGTCTTAGAAACTAAAGATGTTGTTGGGAATGTCTTAAATTGTCACATCTGATCTGACATAGAAGTTACTGTGATAAGTTGTAATAACTATATGCTCACCTATAACAAAGTTGAAAACATGACACCCCGTGACCTTGGTGCTTGTATTAGGTGCTGCAGTGGTGTTAGCGAGGTGAACCCAACCTCGTTGTAGAAA
+
%$#,&(&$%%$%#&&'#$(&'158=8450:4+'4;A6,&(3/@67>?(1#%'%$%3384:2353356?@9)0,*.,&##&$%$$$#$(%&*()(#&%)07<FIBB=54431414(,;:=HH5:F84BG@C@7:8/&)#$#%&$&(&%&'-+*'/0145648>=FA@88:E1:8$##$%%%'.:1<;;=C>MI>;<==-&%)+**))&%,5<&#$230*(./,,=B@:;8D-//$36.44765A@A>1-;92CED'417===?//3/1<>565-,**(),./,3'44877,-.%6-.7:4C?=&&%%'96<AA4;6)''-0,&)(()0/;B<GGJF+1?>:0.,:0-%%-B1133249(%&)',-,60,3%$13=6:650+,+13%%I1.**%.+'*%,+.+'+&.62/:;9>/1:>@666*;<=66</31IE458726;9=>:=FBK;2CC=84$.(2;32=<==3342.:@*$>/((4536<>;;55*+*$$7+$$%%$22740,%#%&&&&#$$
@aaac4ded-b422-4786-ae40-769d30019c54
CATTGTACTTCGTTCAGTTACATTGCTAAGGTTAAGGTCTACCTCGCTAACACACTGCAGCACCTAATACAAGCACCAAGGTCACGGGGTGTCATGTTTTCAACTTTTGTTATAGGTGAGCATATAGTTATTACAACTATCGCCAGTAACTTCTATGTCAGATTGATGTGACAATTTAGACATTCAACAACATCTTTAGTTTCTACATCTGAATCAACAAACCCTTGCCGAGCTGCTGAAATAAAGTAGATAAGACATTGTCTAAGGACACATTCTTTGCAAGTTCAGCTTCTGCAGTTGCAGCTAGTGTTTGAGTTTTTCCATTGGTACGTTAAAAGTTGATGAAAACGTATTAACGTAAGCATCAAACATTTTAACTGCAACTTCACACTATCACCAACATCAGACACTAATGCCTGATCTGGTAACAGTATAGGTAGGTGCTGCAGTGGTGTTAGCGAGTGGGCGCTAACCTTAGCAATACGTAACTT
+
,($&%((;;+68B6B2>27,00137BDE8:BM>G>(849.0=?;=76<898,+8DHCBE=CI.>::844;>5&%&.>><*E89757598FB@FAE?@E@3@>%238D7A?C9<@A67FC@>@C:56?4?225=BN:AB924'',-8:><9;@96++6.D87?EGAEC>FC>:<?:?4(&-()*+?B*:B)34@3:<>1?BJ@<?>=?<82:3<9;0,;EB@IGH7BGI9B9;A@50<?8KGEF6.-6:BCAE>A+'(*,//+).-+?65540IE>997)2534IDG,:::?CF,&&(.2+,0':7.47=HJ@:<C=DGFE>B214447.9;0LG=80/:SED??66C.4473,-,,378>63>7487--4;9832%$$&(1,(+/):',7;8;9;:;CG7975G88@>BC4ABECD@=;3.=<$--6/..19;788FC;6ABE>@;669@D>A,<+80+%&641)&$"#$&-21-3;78=.*)(&%&%##$
@5e1b07c3-17b0-4160-9bf8-ba2969f21e30
GTTGTACTTCGTTCAGTTACGTATTGCTAAGGTTAAAGGTCTACCTCGCTAACACCACTGCAGCACCTAGATCAGGCATTAGTGTCTGATGTTGGTGATAGTGCGGAAGTTGCGGATTAAAATGTTTGATGCTTACGTTAATACGTTTTATCAGCTTTTAACGTACCAATGGAAAAACTCAAAACACTAGTTGCAACTGCAGAAGCTGAACGCAAGAATGTGTCCTTAGACAATGTCTTATCTACTTTTATTTCAGCAGCTCGGCAAGGGTTTGTTGATTCAGATGTAGAAACTAAAGATGTTGTTGAATGTCTTAAATTGTCACATCAATCTGACGCATAGAAGTTACTGGCGATAGTTGTAATAACTATGCTCACCTATAACAAAGTTGAAAACATGACACCCCGTGACCTTGGTGTATTAGGTGCTGCAGTGGTGTTAGCGAGGTAGACCTTTAACCTTAGCAATACGTAACA
+
(6*/<76?=6;@0A6:9=;68A::9.;/@<6*8%7;+/=58@3>><476391>EMN-;J566?@A4C8//51A+,0230,>/>>9B:GE;7828><88789:>96B=.%@E.$$8%DFGMMH==7B>;7+*))*78@?H9+%%&(&(&$)'&'$#$+++230.@:AD>==??38=A,'8@@94/,,+++?699@A7@H6434)6()).+($&2<:&./1277=>8@AEB<<@EGA@INL><A@+%%IIH<:;4=7=CE>F@CBC>?)1-=)?<-B=F<$=D11312=8;:@=A0D>6<D>?<:::5?>JAB55'<A694:;7<<;519<<9DED@(((3;>$%%--MD>:1A?C84392:,-/-/5%1=0<=>=@=DH=?8A82=:&%--*:;?531)/,((1120)$%+55.279@+/$$%-0:9@IA@==A>6/,.'+')$&$%0633933/4,31..-/1/86*%%'&),&%&
@a62177ae-2ff2-4e4a-99b8-1399318bd39f
CATTGTACTTCGTTCAGTTACGTATTGCTAAGGTTAAAGGTCTACCTCGCTAACACCACTGCGGCACCACAAGATTACTTGTGTATGCTGCTGACCCTGCTATGCACGCTGCTTCTGGTAATCTATTACTAGATAAACGCACTACGTGCTTTTCAGTAGCTGCACTTACTAGCACAATGTTGCTTTCAAACTGTCAAACCCGGCTAATTTTAACAAAGACTTCTATGACTTTGCTGTGTCTAAAGGTTTCTTTAAGGAAGAAGTTCTGTTGAATTAAAACACTTCTTCTTTGCTCAGGATGGTAATGCTTGCTATCGGCGATTATGACTACTATCGTTATAATCACCAGCAATGTGTGATATCAGCAGACAACTACTATTTGTAGTTGAAGTTGTTTGAAATAAGTACTTTGATTGTTACGATGGTGGCTGTATTAATGCTAACAAGTCATCGTCACTACATCTGAATCAACAAACCCTTGCCGAGCTGCTGAAATAAAAGTAGATAAGACTGTGTCTAGGACATTCTTTGGTCAGCTTCTGCCGGTTACAACTAGTGTTTGTTGATTCAGATGTAGAAACTAAAGATGTTGTTGAATGTCTTAAATTGTCATCAATCTGACATAGAGATTACAGACGATAGTTGTAATAATATATGCTCACCTATAACAAAGTTAGAAAACATGACACCCCGTGACTGTGGTGCTTGTATTGACTGTAGTGCGCGTCATATTAATGCGCAGGTAGCAAAGAAGTCACAACATTGCTTTGATATGGAACGTTAAAGATTTCATGTCATTGTCTGAACAACTACGAAAACAAATACGTAGTGCTGCTAAAAAAAGAATAACTTACCTTTTAAGTTGACATGTGCAACTACTAGACAAGTTGTTAATGTTGTAACAACAAAGATAGCACTTAAGGGTGGTAGTGTTATAGTGGTTGAAGCAGTTAATTAAAGTTACACTTGTGTTCCTTTTTGTTGCTGCTATTTTCTATTTAATAACACCTGTTCATGTCATGTCTAAACAAGGTGCTGCAGTGGTGTGAGGTAGACCTTTAACCTTAGCAATACAGCAA
+
/0-./1/,,9BCB5A$6$./46@;;<75/4)-5D2II+19471,@AAA6343-4:JJ@?B<&&;=<74%&')+-..-)),'#$"'&&$+,)7<59277><7185//1.'74''5&&25;=9682$')683.07689900/3;8;10//&&899D(,=E27;3./**.,+('$#%)1354?10&'4213;<B>?>FHEB>>-)($.3BCKHED@=?9-/799;//75:CFHG?39B=:40?<5'&->;IAAB<283.4/6&1.:8@><(-$-(1:;??C3===IIGH>?EJD?B*>&4EF:97;@851%%$7649<@*)%->@L<A><924A?;7>>:=08?504-57;+/8/..0A@C?=97:%&'+,,15+8;6)&469A>EGHFG:54,*1/*9'/05)12301.+,;=@235162><A;:;8@>DEHAH;8900<=C:>))(*8<29;:,=GAEB>9<8F;=5>7A2$7889HFB&7?H0F89ABEFKI27GDG@/%.;804222+.+*',--;5)4?584FD;75$%$(./1&&:;-+$#$'9-&)0*-9;=>?EHE<96=115(')2.35=8;@@77BB<;>?D99@9:C?I>?24=>8--7@4-;+.5532.4<A<;:8*'($,/((*5)3<<9:<:>%%'')1,+0352*%(;:ED48AI6>?<+BIF%$+-821658>9787765D<*%%',-6@;,,39AADCE>:=@HD:A;26-0,)%((&(+788&&-+3A;93181%$%$'3245:&&59:2&05467=?=>E<==@>A<3*+'')917;<?@447-&<'78B>B4=EB11/,20.:C6/0>AECAB.(53::ED>3&%$'8?DD5$$$4<?ABBAE8:/J<:79++@>DE,<B?A094:65,-FJA>=@A<:<:=5B56>&;G44,3**5--''),%,++;422%#&%(.)&&)0,/E/@62-98?:<<=9>C<944J:4>?JC3:3E<4:@GHEJ;B?0-?=AE@?>>EFH>:F9IECL(%3=@FED?BCDD?B??:2E@A?3CI?(BK:--7//A=>6?+'.-222%&-5::7493::78)'%'%$$++/-1(
@3e72f15e-02b8-4a3c-9f3e-d891d1362bdd
CATTGTGCTTCGTTCGGTTACGTATTGCTAAGGTTAAAGGTCTACCTCGCTAACACCACTGCAGCACCTACATGAAGTACTGGCGATAGTTGTAATAATATATATACCTATAACAAAGTTGAAAACATGACACCCCATGACATGGTGCTTGTATTGGGCGTAGTGCGCACGTCATATGATAATATGGGTAGCAAAAAGTCACAACATTGCTTTGATATGGAACATTAAAGATTTCATGTCATTGTCTGAACAACTACGAAAACAGTACATTGGTCAACCTTACAAAAAAGATCTTACCTTTTAAGATTGACATGTGCAGCTACTAGACAAGTTGTTAATGTTGTAACAACAAAGATAGCACTTAAGGGTGGTAAAATTGTTAATAATTGGTTGAAGCAGTTAATTAAAGTTACACTTGTGTTTCCTTTTGTTGCTGCTATTTTCTATTTAATAACACCTGTTCATGTCATGTCTAAACAAGGTGCTGCAGTGGTGTGAGGTAGACCTTTAACCTTGCTCAGCTTA
+
#$%('0&*-306D8B%'>3,45DBDDHGEIC-ING<B'82++&'86;;;:869<AIIBEH:@=.ACJA81++$%'&(938:;;,,(12:169=E75:+)*&0&0+,<?6:591=GI;29>7528249;=968<>;7&()&+&&(%(%#%'&*()+'$&'(.27BD7*$%%645&$'&&&*,#$$#%9;5%=9;;70033=,3324556@>=>2BB<>;CB>1(&*+0@+,09>5:=F>;C4<?3,7)+,=88(9;0,++-)&$&#$$&%%&')*(%%"##%%&0<7'%$$(&&&'$#&###$((/&?C4(%%$%83>?5>B@>=/-9<?:@?A'''5;//<<BAH823+2<E4'1=?<>;-.07)8+)945=FD9879':38644'-08>C;558311,.13??@A>;9CN?;A--;?B7(A<8?,=98&33:?F;85*::@A93-.2=;;0F945@AG>IEBCB@=B;:,(0(1?AAD956A<56:;;2C=7A-%-/48677?:@:EBD3.-+,$#&'%&%%%$
@43ccba66-b782-45a9-b8b2-c48806e298f7
CAATTGTACTTCGTTCAGTTACGTATTGCTAAGGTTAAAGGTCTGCCTCGCTAACCCCACCACTGCCAGCACCTACATAGAAATTACTGGCGATAGTTGTAATAACTATATGCTCACCTATAACAAAGTTGAAAACATAGCACCCCGTATTTGGTGCTTGTATTGACTGTAGTGCGCGTCATATTAATGCGCAGGTAGCAAGAGTCACAACATTGGCGATATGGAACGTTAAGATTTCATGTCATTGTCTGAACAACTACGAAAACAAATACGTAGTGCTGCTAAACCTTTAAGTTGACATGTGCAACTACTAGACAAGTTGTTAATGTTGTAACAACAAAGAATAGCACTTAAGGGTGGTAAAATTGTTAATAGTGGTTGGAAGCAGTTAATTAAAGTTACACTTGTGTTCCTTTTTGTTGCTGCTATTTTCTATTAATAACACCTGTTCATGTCATGTCGTAAGTGCTGCAGTGGTGTTAGCGAGAATTAACCTTAATACGTAAC
+
)'$)-(0$)D@C563H0=01'((>137<B?5*=JODGF,(=6-0%&')3'')'').)(&9=:59/,/+667:;3&4334&,1)(''2;6I@E@<<A<F<;966E9<=<9B>@B;7-.8<<AL=@A>0)5A>>@9&#$#%"&(../.--0017)*=54:=8=./168./+&'&<;180?CE.15;;?FJ902./2>=3545+%'&*4)01/-8::0'&0<AB;<A@</1/<84+.)***43,67<II=8>332326-03,7786H=AE?611=<I;ADDDJ768('$*-0;>A99FI@;7:42.+;9'55411''177518F=D?DG<0A=2)6;>N;BJ?*'''))--0()3<9-$%<**6<@4<+7,85A<55#?8=J<6(561--.7832472625;L8>EHOD@@6H:>;OOKF;2>4;EE;3>@DFI??6&&'(/5<.8@NBFHKACDGA27==6.0%#-(-;=DC5//00+8<873'#%&)$'$'()-)%$$$$00,-)&#&
@0172b013-2115-4a39-bf81-28a5c92c858e
CAGTATTGCTTCGTTCAGTTACGTATTGCTAAGGTTAAAGGTCTACCTCGCTAGCACCACTGCAGCACCTACATAGAAGTTACTGGCGATCAGTTGTAATATGCGTATACCTATAACAAAGTTGAAAACATGACACCGTGTGCCGGTGCTTGTATTGACTGTAGTGCGCGTCATATTAATGCGCAGGTAGCAAAAAGTCCTGGCATTGCTTTGATATGGAACGTTAAAGATTTACCATGTCATTGTCTGAACAACTACGAAAACAAATACGTAGTGCTGCTAAAGAATAACTTACCTTTTAAGTTGACATGTTAACTACTAGACAAGTTGTTAATGTTGTAACAACAAAGATAGCACTTAAGGGTGGTAAAATTGTTAATAGTGGTTGAAGCAGTTAATTAAAGTACACTTGTGTTCCTTTTTGTTGCTGCTATTTTCTGTTAATAACACCTGTTCATGTCATGTCTAAACAAGGTGCTGCAGTGATTGTTAGCGAGGTAGACCTTTAACAACAA
+
.+$+%)-%%&,27@AI1A13.:=I>=@::85,/EKAE>&-83=<$2310--.+*),FABJK4/1379FJB.0/-.'&%$/1**,-+-,&%$).),012'&($##$%((/6;7?@F=BHC<7<D>=:9=;=<;;661/#$$$$&%((/./166E@EE@<<E<BD5:@9;2@DK>;=99>A@;4576:6./4292,%$$))/,,-,.789--69,<87=G>68:7?D;3%(&'''"$+3?;9=114,(@<<<D<='%2$#45=C?@FDE?A--/.5:979*&-):.&8DDD6.303<=7F=<;<5AI==::730'+')20:<2//-1*,4?-=,98-/:3%$%&-4+255-(///-,6))19=)16<5189=32/4;=><0++*<:,9(++7///4.8/=AC?;--17>HGOGC=?HB7;6EA=?18/33;:;/;3=D48;*')*BBE,0'*&01F;A;;4>ABE5-E?A:6?FC3;?BHK8220*&##&*'*'5)))&'%-/;7<:;63/(+''(%
@cb276fb4-c042-4202-bc1f-4c22634c526f
CAGTGCGCTACGTTCAGTTACGTATAAGGTTAAGGTCTACCTCGCTAACACCACTGCAGCACCTACATAGAAGTTACTGGCGATAGTTGTAATAACTATATGCTCACCTATAACAAAGTTGAAAACATGACACCCCGTGACCTTGGTGCTAGTATTGACTGTAGTGCGCGTCGCCATTAATGCGCAGGTAGCCAAAAAGAATCACAACATTGCTTTGATATGGAACGTTAAAGATTTCATGTCATTGTCTGAACAACTACGAAAACAAATACGTAGTGCTGCTAAAAAAATAACTTACCTTTTAAGTTGACATAGTGCAACTACTAGACAAGTTGTTAATGTTGTAACAACAAAGATAGCACTTAAGGGTGGTAAAATTGTTAATAATTGGTTAAACAGTTAATTAAAGTTACACTTGTGTTCCTTTTTTGTTGCTGCTATTTTCTATTTTAATAACACCTGTTCATTGTCATGTCACAAACAAGGTGCTGCAGTGGTGTTAGCGAGGTGGACCTTCAACCTTATCTGC
+
+%#%##$-128=:2D5A/1833@+2A@47@04</96)9'9:;C==9;:7<@C@;>5:;'7<CC:'6634%''*2ICFJAG=>>;;D;?;=H;8D;2;=/ADG>?,?@I7CDLECCE@=B?@=HH<9;:@?=ALHLC9=85::995>=*(.(%4$.;2DHFEA5@?@*06<7?(((+%(@GG+'05576>1,)6<;0&$)**2?<>D35::<97=EBF@=A@EJ:<<<:9:2%*4%433%%%%(6683.2/1<A<?31>21264:88AK822%&%('#%'/5AABA9(';:?>-///788BDA?B?75<:-112('))18)8>8CD<=8@D@/DMBDCF@@<???3M?AG?EHA>8=EF/0)$(-0/0('::,9;;//-2.%,$%(20/2&)1%$//5668;;@ABFA867F<>AFFDDC*883<@@BA@6-8;>DHDBF?<?9;52(*.''7=9A+*%%((*5)$$$''+*))'(/()/91@FF)F@'$B1--4CH51)5',4+4++(-%-*,,*-'+.$%$%()(&%#
@abb0ad14-34bf-4b0a-aea1-af161486afe7
CATTGTACTTCGTTCGTTACGTATTGCTAAGGTTAAGGTCTACCTCGCTAACACCACTTACATTCTACATAAAGTTACTGGCGATAGTTGTAATAACTATATGCTCACCTATAACAAGTTGAAAACACTGACACCCCCGTGACCTTGGTGCTTGTATTGACTGTAGTGCGCGTCATATTAATGCGCAGGTAGCAAAAAGTCACAACATTGCTTTGATATGGAACGTTAAAGATTTCATGTATTGTCAGAACAACTACGAAAACAAATACGTAGTGCTAAAAAATAACTTACCTTTTAAGTTGACATGCGCAACTACTAGACAAGTTGTTAATATTGTAACAACAAAAATGCACTTAAGTGTAAAATTGTTAATAATTGGTTGAAGCAGTTGAAATTAAGTTACACTTGTGTTCCTTTGTTGCTATTTTCTATTTAATAACACCTGTTCATGTCATGTCTAAGCTTATCGTTCACCTAAGTTGGCGTATGCGCGTAATATATCTGGGTTTTCTGCAAAATCATACCAGTCACTTTTTATTTAAATAAATCATCATCACAACAATTGTATGTGACCAAGTATTTCTTTTAATGTGTCTAATTGCCTTCATCAAATGCCTTAAAGCATAGGCAGAGGTCTGCCATTGTGTGCTTTAGTAAGACGTTGACGTGATATATGTGGTACCATGTCTGCGTCTATTTCTAAACTTTAAAGAAGTCATGTTTAACAAGCTGGACAATCCTTAAGTAAGTATAAATTGTTTCTTCATGTTGGTAGGTTCAGAGAGAGATGCGTCTACTTTTAACTACAAAGTAAGGAGAAATCAATTAAATTGTCATCTTCGTCCTTTCTTGGAAGCGACAAGGTGCTGCAGTGGTGTTAGCGAGGTGAATACTAACCTTAGCAATACGTGA
+
$%#$()&)).&*01.&(-(5:C?6<.83=1/BD=.-(6;@>(;9,8##&&(',562,,*&%$%&$#%**)-$4*,JBA:-75586697>/*832566AA0<?A',B9AE>ACG68?30AE@9<30+*#%'&#&88<?;15:8>=>;==A<22832('(69@D@D>3-/1=/56<,))+,2764%%*(/640&%66654/5;')&$$')1+*-00*833(*9,)-0BG;303>EL97&&$#$%*+&.#$('%'%&2$))*),)7=C61.00:0:;*(/3<714899(%''/989:-''%'2'5,$$$$"#$.&'/*442;<?B=7>A)(+-)&&&+'&-3:B5<;/.*%)#$%%+,2,(-$%%'($()4;?@=;2..1847269>168:3>27)((4(.&:F3;DEIA$%2)>)+(6;.96%&00.<?95-0553?53<*(/ACA8@2::=:7'<A1,<31*$$$%,**);555898:>>8::HADFC**66,24DAB93&$8'4<C@DC71/.2;;467?20067,*''&)99==?7.)+()&%%()365596?=+2)&(>@?A3/.+$$,(#&743I989A:FFDB>?86'1.0%%%'.&//.2951<;=;==?=;9./&&'(---&%%$$4;76<=:=224%2(($$()%&+EG58@6<=I=B;?AD=;B=C<;+85:9>BA=<9,'%')6;;$&)%&$)0%,,/05<1(023;>:<@8B:'+,3&0:=;%113956789C;4::6(A<;<3/.2:BFE>=DCB<2<:;+8(%0$'&((%%$&'#&$$$&(%$#$))*,3/*<6B<?69B=%*'+$&+64:&1%2;0+9D;6:5<>E>BI==B>AC;LMK?5=.158=>A2JCHCC;65EADG6>43(+'./--;5)&%$&&'*,++-'*(57.6114$#
@11ab8858-0be5-41ae-8c83-bc9e62e211b2
CATTGTACTTCGTTCAGTTACGTATTGCTAAGGTTAAAGGTCTACCTCGCCTAACACCACTGCAGCACCATACATAGAAGTTACTGGCGATAGTTGTAATAACTATATGCTCACCTATAACAAGTTGAAAACACTGACACCCCGTGACCTTGGTGCTTGTATTGACTGTAGTGCGCGTCATATTAATGCGCAGGTAGCAAAAAGTCACAACATTGCTGATATGGAACGTTAAAGATTTCATGTCATTGTCTGAACAACTACGAAAACAAATACGTAGTGCTGCTAAAGAATAACTTACCTTTAAGTTGACATGTGCAACTACTAGACAAGTTGTTAATGTTGTAACAAAGATAGCATAAGGGTGGTAAAATTGTTAATAATTGGTTGAAGCAGTTAATTAAGTTACACTTGTGTTCCTTTTGTTGCTGCTATTTTTCTGTTAATAACACCTGTTCATGTCATGTCACAAACAAGGTGCTGCAGTGGTGTTATGAGGTAGACGCTAACCTTAGCAATACGTAACCC
+
&&%')//>@DDBL<E3G47922C1121A;A32=G8:60+.*>/+,'(8%%%'##$*6;4481>3&9>;2$$1186974./,B>;;8764999?97+,@;?E<<@@<=764;>9BGDA>G.;E890F97/G:5.#$@C@DGIJ@11$$7467@<=3**+3>?>?;9BDC;>@ACA@B92A74545-6=?=8548;AB@=IE92/-+8+377599=$#%*-:;<COF?78B<HA(&79<C?=?@47,,-50<9;;95=1,.*.59CI@>@:A;=332278>:@<4@;2&):9AI=//8<7;:;9:03188@@@**/4?D.9;8>??@=9;+*JLAA?JJ><C;<BC+$-<1)<B>25434..&%816HIG<L;HBCJIICD59<A>HA@;E<::E8:8<<?=<;8NB<B005578DB=>BFFFDC>:48.).6=>==/4,***.2%86260)/(&,/%)&01490)=*146*7?4':BC;D8:99=2&02%(*-...'/#%%%##%(8/1/0;006,().+682*,+
@5ce36f00-16f4-442c-acc3-d9b4e2c67b38
CGCTTCGTTCAGTTACGTATTGCTAAGGTTAAGTTCTACCTCGCTAACACCACTGCAACACCTACATAGAGATTACTGGCGATAGTTGTAATAACTATATGCTCACCTATAACAAGAGTTGAAAACATGACACCCCGTGACCTTGGTGCTTGTATTGACTGTAGTGCGCGTCATATTAATGCGCGGGTAGCAAAAAAGTCACAACATTGCTTTGATATGGAACGTTAAAGATTTCATGTCATTGTCTGAACAACTACGAAAACAAATACGTAGTGCTGCTAAAAGAATAACTTACCTTTTAAGTTGACATGTGCAACTACTAGACAAGTTGTTAATGTTGTAACAACAAAGATAGCACTTAAGGGTGGTAAAATTGTTAATAATTGGTTGAAGCAGTTAATTAAAGTTACACTTGTGTTCCTTTTTAATTGCTGCTATTTTCTATTTAATAACACCTGTTCATGTCATGTCTAAACAAGGTGCTGCAGTGGTGTAGGAGTGAACCTTTAACCTTAGCAATACGTAACCA
+
'$"%,*.:.C<8;A<59>817.6-BE4;C5-*(&&30$689?9:>?@:;ECADHA?>'<BHG527;67-*1';@@DIKHAFB<=D>H42A2//-8F8022<>5@3>@BDB8A<>9,'($(;B@D7797<=77:84%*BD9>67795@4588AGB=?BDDE:;==FF?I28?B9:C==@BED<A&&+289,)A@67/,14@2290/@?<*#666;A?>>DH5:$$-/)91.@BG=7330:;=FG85=22/*',*%&-/355E>CGF3//<>I>>BA=D><>BB4'&=DEL2)./=7CNLME>6:.K@633'&)29:(869=/<95<<4*258>8@B=>DA@:E@?M:@A<5-:;C/67//2;.)(&7*,:?H>JKM38.C3////286H773-?@A?AB774?CF2</=77<<GG>?=E=9<8EF=5&&/26=?=<D,6;C6><1251?<>B/.'559CK@@@@BACBBA;CE@A?FJ@1?CGH@.&&-98>>+&&%,#-,));?>>@5?C;<<<6$%58230.49+$%#
@ecc2cc82-40bb-42fc-a43a-39f9d2df6601
CGGTATTACTTCGTTCAGTTACGTATTGCTAAAGGTTAAAGGTCTACCTCGCTAACACCACTGCAGCACCTTGTTTAGACATGACATGAACAGGTGTTATTAAAATGAAAATAGCAGCAACAAAGGAACACAAGTGTAGCTTTAATTAACTGCTTCAACCAATTGATAACAATTTTACCACCCTTAAGTGCTATCTTTTGTTGTTACAACATTAACAACTTGTCTAGTAGTTGCACATGTCAACTTAAAGGTAAGTTATTCTTTTTAGCAGCACTAGTATTTGTTTTCGTAGTTGTTCAGACAATGACATGAAATCTTTAACGTTCCATATCAAAGCAATGTTGTGACTTTTTGCTACGCCGTGTATGACGCGCACTACAGTCAATACAAGCACCAAGGTCACGGGGTGTCATGTTTTCAACTTTGTTATAGGTGAGCATATAGTTAGTACAACTATCGCCAGTAACTTCTATGTAGGTGCTGCAGTGGTGTTAGCGAGTAGACCTTTAACCTTAGCAATACGTAAC
+
.%(.%#%%)33:<?>B=A>A522?26859=A?$:BNCCD4,0,=.29:6:34;>63?C8749,29599<=<BAEJ/;<;8755?BBFA@;55BDH><B445=4?C'''=:9788;<1:?*?EB)(><9:2/5'(/%#(###$#%&#&&%*0%+6;?>=;IA=;?%%9:59>;:@;73@C:56-)*<>6:;EE?ADFE>+:99):93<G35578=AFH8769.+:.,&&+/-2668=AA5/B3$55;B?-(@>=32<I9;=@HHFGF-/''010/-)#$#&608>>B4>AE9B:=*>&5//*+23/2884668;456:K89?><BA'@68?:BIF727HI88DABA?8===<=%35?8****'&&"'')/**.458=A=AA5-BH?:;@B?.@A=?9D+=9C800)<9B75A>BA@?;)-%%%/895<G5226;A=9-*/62./B/=%$(.8<17647979?1:;B/-.40/**54/5<FEGK=78DDE8;><<02.+*20&')--1:;EA=;::-*+/+,-3-1)'$
@d5eed9bb-9c6a-4d58-8f97-4c4c3a102c33
CAGTGTACTCGTTCAGTTACGTATTGCTAAAGGTTAAAGGTCTACCTCGCTAACACCACTGCAGCACCTTGTTTAGACATGACATGAACAGGTGTTATTAAATAGAAAATGCAACAACAAAAGGAACACAAATTATTTAATTAACTGCTTCAACCAATTATTAACAATTTTACCACCCTTAAGTGCTATCTTTGTTGTTACAACATTAACAACTTGTCTGAAGTAGTTGCACATGTCAACAAAGGTAAGTTATTCTTTTTAGCAGCACTACGTAAATTTGTTTTCGTAGTTGTTCAGACAATGACATGAAATCTTAACGTTCCATATCAAAGCAATGTTGTGACTTTTGCTACCTGCGCATTAATATGACGCGCACTACAGTCAATACACCGGCACCAAAGGTCACGGGGTGTCATGTTTTTCAGCACTTTGTTATAGGTGAGGCATAGTTATTACAACTATCGCCAGTAACTTCTATGTAGGTGCTGCAGTGGTGTTAGCGAGGTAGACCCCCAGCAATACGTAACTA
+
%)&3)*(.6:=R5F8H8<;@CH76:693<E%1BK?D=(.B>HG7466@56==7;DFH9'*.%(@?>FGAL;0;6D;>=>77.1&$73413:FG?<>425@I=665<35.$')5%9?/@OC8%'&3;7:=@<''*$#'6775799@EDLKFGHCUEG88;7>?A<BGAAHC809:+88;6::3/B29?<=?RRL7@<=<?,953788;<986(0161+6%%&$,2527<2-)&,-23=0$%B<+)875205NAIHC;9432224568?=>920,'$%&1);E@E47<<//=D2D78'(::;:57:7:==/L?<=:<,@BC?;:7*588B:6()6IDB3A<EDA><=OG7;DH;;;:;-733252,('':=4819:?GI<;<9371*((&$#$$%$$$*59(+D??=2201@CDAB;98>;=?7?<''(%':8<AE5//1*($$$()/03;3>0-.,:<5??;>A?C.6,+*.%%-''5:8<10-FA;H>::B>=.36:7'2'---;<66;:81&$&$')97<99:=4)1#
@b94676f8-1f30-42ab-abc8-2976ba96b2c1
CATTGTACTTCGTTCAGTTACGTATTGCTAAGGTTTTGAGGTCTACCTCGTAACACCACTGCAGCACCTAATACAACACCAAGGTCACGGGGTGTCATGTTTTCAACTTTGTTATGGGTGAATATAGTTATTACAACTATCGCCAGTAACTTCATGTAGGTGCTGCAGTGGTGTTGCGAGGTAGACCTTTAACCTTAGCAATACGTAACT
+
()*-/?;?EEDBF=HAGBD56=IGA?.7<6/*0('&%#%%31<@&034@77<%+6IH<%(,))5;>>57,%$$$5'3<==);7;:+<77:8?BBAD;<72785?C7<>?-/2/>%%2482)&+1/0911*$*,-724<==@---%'36$#-;98H6C;;>?C*.<66>C/<890/%'1/*+<(*3...1/21/...3%1;/,,57?=6/)
@a8784e7a-9f93-41c8-8ccf-ccc103d872dc
AGAAAAGATCGGAGGCTGTGGTTGATTGCTTGCCAAAGGGTTAAGAAGGTCTACCTCGCTAACACCACTGCAGCACCTTGTTTAGACATGACATGAACAGGTGTTATTAAATAGAAATAGTAACAACAGGAACTGTAGTGATGGACTCAGATAACATTTCAATTACAGTGAATATTAGGCGTGGTTGTGTGGGGTTCTCTTTGTTGTTACAACATTAACAACTTGTCTAGTAGTTGCCACATGTCAACTTAAGGTAAGTTATTCTTTTTAGCAGCACTACGTATTTGTTTTCGTAGTTGTTCAGACAATGACATGAAATCTTTAACGTTACGTGAGAACAGTGAACGGCGCTTTTTGCTACCGCAACATTAATATGACGCGCACTGATCAGCCAAGCGCCAAGGTCACGGGGTGTCATGGCAACTTTGTATAGGTGAGCATATAGTTATTACAACTATCGCCAGTAACTTCTATGTAGGTGCTACCAGTGGTATTTAGCGAGGTAGACCTTTAACCTTAGCAATACGTAACT
+
$#&(*%'+'&%'$%$#%%#'($%%"$)$"$$#"#$'$+01B/>+,&&+:7?:1641;6:==/.796/;<-2.,,,0214-<<?84821-(36>;:;=8=5BDADD?79EF>66-0?+''%$%#(/&%$%($(###$%$%&#$&'$"&%#&%$%##$((($$$$(%#$$%&%&%'''&&%"$#%%$&#'$$#&*$%&##'123.))68867>09=BB5;:B,$1773A:+.83746'&(027119B>.(((<?)9:56:6H=D@<>?:86.&'-.4<=?<;<=7670044;?CBE;@<D9B6C..7:=<5784478:>?:CA=7/(#%%%#"$#%%#%%$%$%(%%$%&%%#-----6985,+%%&&)***8:7D;=?>@52-+&$'%)-(&%(+*'&$,5>D-A9D979-0@D=6C,&&%',*(11+)+777:;BA?86532,,@,/2570:?4?A>68655%/BJ838:64;8450249/),%&($.>>.5&&(#%%#')%)+*-5.**+,7944/2,$$)*+-+*,**'$
@5be6db59-28ff-4415-878f-ac1104b97507
GGTGTACTTCGTTCAGTTGCACGTATTGCTAAGGTTAAGGTCTACCTCGCTAACACCACTGCAGCACCTTGTTCAGACATGACATGAACAGGTGTTATTAAATAGAAGAAATAGCAGCAACAAAAAAGGAACACAAGTGCAGCTATTCAACTGCTTCAACCAATTATTAACAATTTTACCACCCTTAAGTGCTATCTTTGTTGTTACAACATTAACACCTTTGTCTAGTAGTTGCACATGTCAACTTAAAGGTAAAGTTATTCTTTTTAGCAGCACTACGTATTTGTTTCGTAGTTGTTCAGACAATGACATGAAATCTTTAACGTTCCATATAGCCAATGTTGTGACTTTTGCTACCTGCGCATTAATATGACGCACTACAGTCAATACAAGCACCAAGGTCACGGGGTGTATGTTTTCAACTTTGTTATGAGTGAAATATAGTTATTACAACTATCGCCAGTAACTTCTATGTAGGTGCTGCAGTGGTGTTAGCGAGGTAGACCCAACCTTAATACGTAAAAC
+
$%,&'(5683593:=C=8+'$#+8../.>?C51(1&+.'60=9%34*4##'%%%%%*-/@?<>69:=3HI,A)%-/.3886,;@FDE?==DEG05576:>@6---1'*,;7582//35F;DNC820(<C1===::+542%$#")%**%(%$,)6;56*469;;:<26;<8<?0/F<98<?AED>-,91.?-),,::;B:9>=:?C@CE1///2/(#&3648(-577)3DCFCF0124667<B6+:::IJ7(-3-6*)6JCGCFLD@?>1678//--/39:GB@@B9=9;<9<@@CB8I62.0;8;;:<999589;B>>>?6*$3898-722+')'$*0<8;G?;6737AAA@1EC=?@@A4:<=>?D865255'''33373487CF@@>8CB4BGFEG:-@<C@88737=664,,3376-0)%)?B:<D5((&,,0(,)'0/05,<'')-=?<@@@=@AE4:AJV@57?;=88/,//;BCAH6//2CF>>4>212-.%((0'*,,'%.0-*)*'/-1///&&&$#
@e0b7c1a0-4a1b-457c-971d-d551bae23c13
CAATGTACTTCGTTCCTTAATTGCTAAGGTTAAAGGGGTCTGCCTCGCTAACACCACTCAAGCACCTCCTACTACTCCTTTGTTGTGTTGTAGTAGCACTAACGCATTGTCAGGTACCAAGCAGTTTGTGTAGTACCGGCAGCACAAGACATCTGTCGTAGTGCAACAGGACTAAGCTCATTCTGTAATTTGACATAGAATTGGCCCTTAAAGCTGTTACAATAAAGGCCATGCTAAATTAAGGTGAATTGTCCCATACTAATTTCCACTAAGTTGAACAATTTTACTATCTGCATCTACAACCTGTTGGATTTCCCACAATGCTGGTATAAGTAAATGTTGTACCATCACACGTATTTTTATATGTGTTATAGTCTGGTATGACAACCATTAGTTTGGCTGCTGTTGTAAGAGTATTATGAACCAAGGAACACAATATCTCTTGCATGTTTAGACATGACATGAACAGGTGTTATTAAATAGAAAATAGCAGCAGCAAAAGGAACACAAGTGTAACTTTTAATTAACTGCTTCAACCAATTATTAGCTGGTTACACCCTTAAGTGCTATCTTTGTTGTTACAACATTAACAACTTGTCTAGTAGTTGCACATGTCAGCAAAGGTAAGTTATTCTTTTTAGCAGCACTACGTATTTGTTTTTCGTGTGTTCAGACAATGACATGAAATCTTTAACGTTCCATATCAAAGCAATGTTGTGACTTTGCTACGCGCATTAATATGACGCGCACTACCAGTCAATACAAGCACCGGAGTCACGGGGTGTATGTTTCAACTTTGTTATAGGTGAGCATATAGTTATTACAACTATCGCCAGTAACTTCTATGTGGTGCTGCGGTGGTGTTAGCGAGGTAGACCTTTAACCTTAGCAAACGTAACTA
+
'&#%*4/?DEB;J;%)%&%#&)2?>@<9DI@=1-./)20=9*%>>A?C5?469;9$"$#$$3>A;==752%$&$)5:<1;6.777B@:9.&$$&$$'*-59A9:8><=721%%%.##%(0(--<-0-6A@>87><>=.9997??<CB1:9>;FI.)'/776FCCF322?A??<@6.56-)),EC@,4:3?5>0+$#*3.---4@GF2=@=727BC=E>BAF?998%);?D@<;ACCA506+$053'%"#$922:..28<19<?C?,?+>:=><;;6,,/1>1F@;,:>><@H>5;:<9967*+-/*7+,8263.21336640+'1,$%%&,%,?E>@<<=9?<94894<7.21:EF@C433889:DA1893..0840*%&(=>BDF4FD::8.1/:B6DEC@DM:=8ADD.3/(?@F@3.$$#$+*&.6325)$$#$)588:KIGHHC<9HH?@;:<:=87;@;==;<@>@3/0&3:AC6//,4A:-))-.1-.1&)),(&+3.1299?3&56880,01/,'/042-+99..DHB/9;?76:114&''((*4,%%')'&',A?:865@=88;JD;==@@A=>=*,489CDAD><=<1881%)99,;?7456HB;7B1,+:9%1:;=><:ICECAA>:2((,++%28:D=>?B=>>:,CBEB-1%%%%0D4B'':4?>=A823%%&8?>:;=7.)597EAG9<A;>@E579;B57@>D@EDNVRD666)#%'/58>A>7456:6==/0-0=94)1,0:AC103;=>244,1(0$;977564(9<'$036>E25?:BBF@A<A*$$343<<:A=:928>9<//24AD6-7;728=?=@EN<00;669953&*&'+..*(67C83)5%,.-//(1>;=:///0*4*)*((3,69*B=>DI,&4"
@667c465e-ad58-4cbc-a893-9181fb5fc575
CATTGTACTTCGTTCAGTTACGTATTGCTAAGGTTAAAGGTCTACCTCGCTAACACCACTGCAGCACCTTGTTTAGACATGACATGAACAGGTGTTATTAAATGAAAATAGCAGCAACAAAAAAGGAACACAAGTGTAGCTTTAATTAACTGCTTCAACCAATTATTAACAATTTTACCACCCTTAAGTGCTATCTTTGTTGTTACAACATTAACAACTTGTCCTAGTAGTTGCACATGGCTTAAAAGGTAAGAAGTTATTCTTTTTAACCAGCACTACGTATTTGTTTTCAGTTGTTCAGACAATGACATGAAATCTTTAACGTTCCATATCAAAAGCAATGTTGGCGACTTTTGCTACCTGCGCATTAATATGACGCGCACACAGTCAATACAAGCACCAAAGGTCACAGGGTGTCTGTTTTCCAACTTTGTTATAGGTGAGCATATAGTTATTACAACTATCGCCAGTAACTTCTATGTGGGTGCTGCAGTGGTGTTAGCGAGGTAGACCTTTAACCTTAGCAATACGTAACCC
+
*''*284;D7=1@>D?@:DA>?FFCD5FCIH+JIA.*$/,4?@1AB.8*+<-03;;AC;@6=A49:>@FJ>(;>9.9:;4468=??B>=>B@@=?>1449@<'''/>=<;/**('.$-6320-&)F:C;=;A<::BE9(**01,()+*.33*-.7>66$$G?>@468:9;;0/KHFCAC>MIG79E=:@=**.<?GK>=A<9@B4@J067:<>:AH>DFF6&&+;79B>;@B**(&&&$#"#$198&,38.+&*&&'5&&*3?B>524%#-3/5:;88$$&&&(5<88=2.$*)9=C<C))<89828A:<87765<AAA94,(.:D@F<;51?=:3%6AD;77;96;15BONRKF78:1EI<8*-7:<==A=>AAC:=64-+(1886-A@C>4.A?7775CD>%==6/($$94;?<:-)/,/..*@>.++67/743++.).022.9:924+38..10<<,9@B@B?@??;FE144:557878%*6=<:?622=?F>A861(.')(&*+,-<;?@FC?98724062B;34976,*#$%
@bf54bfde-0e41-49a6-8fc0-c5b08278f8a4
ATTGCTTCGTTCAGTTACGTATGCTAAGGTTAAGGTCCTGCTAACACCACTGCAGCACCTTGTTTAGACATGACATGAACAGGTGTTAAATGAAAATAGCAGCAACAAAAAGGAACACAAGTGTAAGCATTATACTTCAACTTAGTATTAACAATTTACCACCCTTAAGTGCTATCTTTGTTACAACATTAACAACGTCTAGTAGTTGCACATGTCAACTTAAAAAGAATAGATATCTTTTTTAACAACCTACATGTTGTTTCATGGTGTTCAGACATGACGTAAATCTTTAACGTTCCATATCAAAGCAATGTTGTGACTTTTTGCTACCTGCATTAATATGACGCGCACTACAGTCAATACAAGCACCAAAGGTCACGGGGTGTCATGTTTTCAACTTTGACACTAGGTGAGCATATGGTTGTACAACTATCGCCAGTAACTTCTATGTGGAACTGCAGTGGTGTTAGCGAGTGAACCTTTAACCTTAGCAATACGTAA
+
$$&&&'*)037//>3:3234%&+:=CD'/;/@9&$%'%##$-&059-9143/.0.01:;;<-4:8''5-/32=?395:2++3=:;8'%%$$#%83)%%12579:*:BC91&-A+86339?6=444%$$$&(+((**5@A6,,-'%7,,-:<?A6680&669BB3*,3.0<0--589FH@1:1=GJ)%%%&+.58'#'*96,.B9@8;%#$$&&%*%*+,//BK<%$*&$%)%#$%'&$%&&&$%#$%###%&$''(1+'*70&$$%'82..&$%(%'&'$#$%&447<?B=C;658=(B7=>;CKH:*EIC@1;2ABE>A?FBC?8:3.'*+((((&*+1426910+/,,&%,-/34=>:963<+0448:28&(1,A,%%1965844000687*.($"##$###((-*,08>9.-,(0'''4%%)-24*&($-05ABA?F:/22:44688&-/-+$&'+-99CD@8:584,-$#+$$1%%#%+4.9767=57C@99;84*'
@cc35c77c-ecb8-499e-a04e-b5d26ed557ce
GTTGTACTTCGTTCAGTTACGTATTGCTAGGTTAAGGTCTACCTCTTCTTTCACCTGCAGCACCTTGTTTAGACATGACATGAACAGGTGTTATTAAGTAGAAAATAGCAGCAACAAAGGAACACAAGTGTAACCCCCAATTAACTAGCAACCAATTATTAACAATTTTACCACCCTTAAGTGCTATCTTTGTTGTTACAACATTGCTGCTTGTCTAGTAGTTGCACATGTCAACAAAAGATGGGATTATTCTTTTAGCAACACTACGTATTTGTTTTCGTAGTTGTTCAGACAATGACATGAAATCTTTAACGTTTTCCATAATCAAAGCAATGTTGTGACTTTTTGCTACCTGCGCATTAATATGACGCGCACTACAGTCAATACAACAGCACCAAGGTCACGGAGGTGTGTTTTCAACTTTGTTATAGGTGAGCATATAGTTATTACAACTATCGCCAGTAACTTCTATGTAGGTGCTGCAGTGGTGTTAGCGAGGTGGGCCTTTAACCTTAGCAATACGTAA
+
$#$.4-A>:79A29.=.1256@335+97%&=A;C>00,;;51/3*+-*((*$%$%(210,.0<9?HA7C923>=A97'('%(42--A=A;9:')*))$%%%*8D=;=...78?1DIA+)3467=9</102/''$%&&%,/0:+%#%)%3:'4:=//1,-.4444//EEDA>ABD@C+1>88G>&&*>AILD5$$2:5,(.(&$%-%()(0?@218A9>D849=;=?=G=<:C8&$@H<''%%$'&'19@DECFOI@3655(8=:7568C8880-67<958;=@AJ=H'F@C>@@;8:;:;//0=>>>=='89?;7<4246---/4=D>;-/4779@82+-&48856&77</3(6>75///0)'&'-+-13-59?==:@>4*AE?;1/0*%5.:>:GB:-72?/&'($(&.$%)7<B-><1A<GB7@8855==;423015::<@7;4478;B=3:::<9:31547/016100,+&%)BF>:>,%%9@A9?4+()2,.,(#%'&%1-,42CE;;994+-2(&&...-(
@425f122a-e081-4c3d-99dc-b2543280011e
CGGTAGTACTTCGTTCAGTTACGTATTGCTAAGGTTAAAGGTCTACCTCGCTAACACCACTGCAGCACCTTGTTTGAACATGACATGAACAGGTGTTTATTAAATGAAAATAGCAGCAACAAAGGAACACAAGTGTAACTTTAATTAACTACTTCAACCAATTGTGTAATTTCCACCCTTAGTGCTATCTTTGTTGTTACAACATTAACAACGTCTAGTAGTTGCACATGTCAACTTAAAGGTAAGTTATTCTTTTTAGCAGCTTTACTACGTATTTGTTTTTCGTAGTTGTTCAGACAATGACATGAAATCTTTAACGTTCCATATCAAAGCAATGTTGTGACTTTTGCTACCTGCGCATTAATGTGACGCGCACTACAGGTCAATACAAGCACCAGGTCACGAGTGTCATGTTTTAACTTTGTTATGGGTGAGCATATAGTTTACAACTATCTTAGTAACTTCTATGTGAGTGCTGCAGTGGTGTTAGCGAAGGTAGACCCAGCTAACCTTAGCACATGGCTT
+
($&)%&&+:C7:67-;5=6989<GA:B6A=B<1DK@F@$16=BE+789>228>*&-:>><@5>?69:>@@B8;@/$$0/922.24157/((6AC:5>4-*).0.'''+D4//24445C9@LJ+(:0:9343=0;10:,23=?25/72,.6.34CB<&11:226&+%#&%&)$',)342(+&(,'*.,**))*/31-A998?*35574++.&#().(*,==8@H623/<<;9C64<=CEI5);>B985M7897BHEED830,((((#'-2003A77::08986/13>@@DEDK0@--58?:22-*,%$.6'97@B9A?>AGB7D7<<9ACD,-67=66@?BACDPRRGH1:@/9:<;+0***+**'*74222./-185.,'67273523/52-,,2)2)=5910/&+7637++*$',%61&&39:@88&')4:++/32<,&&8&*4)173')4.*%%*)/1/++/+'-.01*(2:2+31+.7@3.;.$'%1*/0,5$$-00,,&)$&%%''&%&-&)&''(()%%%
@6b8ded26-bb18-41eb-832a-02635374d606
GTTGTACTTCGTTCAGTTTTACGTTGCTTTAAGTTTAAGTTCTACCTCGCTAACCACTGCAGCACCTAAGAGTCCTGTTACATTTTCAGCTTGTAAGTTGCCCACATTCTCGTGAATTTCAAAGACTTGTAAATTGCAACTTGTCATAGGTCTCTATCAGACATTATGCAAAAGTATGCCTACTTTGCTCTGGTAATAGCAAAAAAGACAAATCTCGTTTTACATTACAGAGTGACTGTTTCAGTGGGTTGATTGAGTATGGCTGTGATCTATATTCTGAGCCTGTGATGAATCAACAGTTTGGAAGGTTGGTAGTCCCAATCTTTTGAGGCTACAGCATTCTGTAATTATAAGGTGAAATAAAGACAGCTTTTCTCCAAGCAGATTTACGTGTAAGAAATTCTCACACTTTGTTTGTATTATTAATTGCAGATGAAGCATCATGCGTGATGTTTAGACATGACATGAACAGGTGTTATTAAATAAGAAAATACTTGACAACAAAAAGGAACAAGTGTAACTTTAATTAACGCTGCTTCAGCAATTATTAACAATTTTACCACCCATAAGTGCTATCTTTGTTGTTACAAGCATTAACAACTTGTCTAGTAGTTGCACATGTCAACTTAAGGTAAGTTATTCTTTTAGCAGCACTACGTATTTGTTTTCGTAGTTGTTCAGACAATGACATGAAATCTTTAACGTTCCATATCAAAGCAATGTTGTGACTTTGCTACCTGCGCATTAATATGACGCGCACTACAGTCAGCCACAAGCACCAAGGTCACGGGGTGTCATGTTTTCAACTTTGTTATAGAGTGAGCATATAGTTAATACAACTATCGCCAGTAACTTCTATGTAGGTGCTGCGGTGGTGTTAGCAGACCTTTAACCTTAGCAATACGTAAC
+
(%(*13::74+3+$%)$'####$###"$%&&'*,-&&%&$&''$-./4./99/<797:'9;8:BBA<<8/).3373(<$6A6IIH1E@CIMH<5)-'/3),3*)08923'*,'&%*468;=**7-+:<337)$'*37==;;C106&%(&0-./:4<6A9.1,-+.(%$.2,*'5;<D@<BD=++J<94>;40*,+()(##&&&&%$$$#-2053%+%#20/.),46999+%+)&%41:793-$897+)/,#%%(&$%%&$$%#$$$(',*'&(.141055>@@<,08566163>:.23?/4577,/.)&/&+3,1449+5538656835/7?=A?D09==?>.8C:=:B<8:3,0>?<BC>C;9*''+0DIHFFCI)>::4679,+--)+*)./3,%*1*54/*&$&'#$))#%)#$#%#%$+--..12BG@>=:3-&;517775((298*1AFE;,0*++.7:=<:61,//<B540<=?B?314%,4*952,"$''%777;D;3/+*&/-)4-/EBDG9-.0.*%%($####&#"%%$,%171258;<9/9?:?@?:541/:;9%%'2,@:<??CDJM?;75<<;)8/1%,,,440370&&441B?8:E;@9;27;5;4455'-.//<,+1C>848N@H=;9953&856,:;113:=F5:?;8@AA43&'&1&')7*1''+'7<9<856101925654-06<?C<>A>:4-A>>1?EGE>5FD?:A@?=>.(+/(,,-67>ABAC@1---1-40,24<<=/+//,54$&&/0:=:;;:>B9+;))((():<:745535<:@231.&&*3/(+256.,7:948750+%&6&,'$(+7=43,/35+*+(4>C:5594../+@395>B>IF)):?G?B,/($)')+5:;>E=C93/(0)24>=<<:87,+#
@1c0bf9b9-465c-4707-a72e-bba5696fd6a7
CAGTAACATTGCTTCGTTTCAGGTTACATATTGCTAAGGTTAAGGTCTCGCTAACACACTGCGTAACTGTGGTGTTTAAGACATGACATGAACAGGTGATTATTAATCTAGAAAATAGCGGCAGCAAAGAACACAAGTGTAACTTTAATTAACTCTTCAATAAATTATTAACAATTTTACCACCCTTAAGTGCTATCTTTGTTGTTACAACATTAACAACTTGTCTAGTAGTTGCACATGTCAGCTTAAAAGGTAGAGGTTATTCTTTTAACGGCACTACGGCTACATTTGTTTTTCGTAGTTGTTCAGGTAATAGGCATATGAAATCTTTAACGTTCCATATCAAAAACAAACATTGTGACTTTTTGCTACCTGCGCATTAATATGACGCGCACTACAGTCAATACAAGCACCAAGGTCAGGGTGTAAAAATGAACTCAGCTTTGTTGGTGAGCATATAGTTATTACAGCTATAGCCAGTAACTTCTATGTAGGTGCTGCAGTGGTGTTAGCGAGGTAGACCTTTAAACCTTAGCAATGCGTAAAC
+
+'','$%%$'#):<87<=.,'&&2$#$#%###%00:337264/&-0*%.+-4210,)%#$#"$&%%&%#$%&'.%8'%'**%8;@=98+**)$$%%-($%''')%$)%&-.55=*&&,##',1$'()'%&52=;C=7=DE=7%%))'$$'$$'+&-;>:'#$(#*,(+04<@D><@*$596...-#$%(3610?52BJKG6>:.94&68+()),''('$#'''.:;156&4&)),($'%%*+'')*,4B2$*412(&,)(0''-&()*'(%$%%%"#$(()$#"#"(+41'3677+55=<4EE6A0;.)$$-*%%%'*($%$,./106<>1?<0/82*+($(%%'+'*%'&%#$&')$(.+E=GCD<:;834234%%')*0059:9@<10','(,0*)(%224/--7>>9;'&11+77/5%)-%#$#(*))&%%$%"%(+$5<<,2%'$)(+)5886*&&;&@::A<65%%#%$%(077<><@66:8752*(-22<57>;338>AA?993,$$&$(*5.17/-*.-33.(&%&($$*)-&)($$%%'
@7bf00d46-a802-471a-a9e9-17e2ce95793c
GTGTACTTCGTTCCGGTTACATTGCTAAGGTTAAGGTCTGCCTCGCTAACACCACTGCAGCACCTCATGAACAGGTGTTGTTGAAACAGAAAAATAGCAGCAACAAAGGAACACAAGTGTAACGCATTAACTCTTCAACCAATTATTAACAATTTTACCACCCTTAAGTGCTATCTTTGATGTTTACTCTTAACAACTTGTCTAGTAGTTACTTTGTGTCAGCTTAAAGGTAAAGTTATTCTTTTAGCGGCACTACGTATTTGTTTTCGTAAGTTGTTCGAACCAATGACATGAAATCTTTAACGTTCCATATCAAAGCAATGTTGTGACTTTGCTACCTGCGCATTAATATGACGCGCACTACAGTCAATACAAGCACCAAGGTCACGGAACATCTGCTGTTTTCAACTTTGTTATAGGTGTGACATATCGTTAATACAGCTATCGCCCAGTAACTTCTATGTAGGTGCTGCAGTGGTGTTAGCGAGTAGACCTTTAACCTTAGCAATACGTAAC
+
%*$($0035746%6,.>+(%%%(39);<0AE9A;),&5;2586?>>)*''..(75536729;:;86500-+'$$+,,5-$%($,/%.6)<6<>78:-55'&2%*1:()'4621);9,4.**%$"#$%(&$'%$&(%,&+',.-.%&&-/-/,,.)#&9=112,-/-&0;<9@57:9:)%#$#'-+#####$'&&(%$&&$2317564:3=.&&'*,--*2$(%&&.,'*,22,$4(+*25?>A61),/05337:(7:B54@64>DH8>002;5:A+;(2(%&#&677;747,,.35..4512367=D;>682/90-,,9<E@1:698B8130**192>?@?/*%%%&$$-//6510$'"%%((56:3<@,'**,46=>?AH>.?;A981)#)'('%#$"$&/40.6-'"$'=/9)968.-+-$*&&%$#&&'*-)%,*(('9@505*')&'*241&'+''+/32(54>*'/+''86:82)0&(%$$%&&''3998;3;70/*09-28*&&$$%%$$
@eedb390f-eae6-4069-8dad-64802b14c708
CAGCAGCTTGTTCAGTTACGTATTGCTAAGGTTAAGGTCTACCTCGCTACTAACACCACTGCAGCACCACCATAGAGTTACTGGCGATAGTTGTAGCTATTTATATGCTCTATAACAAAGTTGAAAACATGACACCCCGTGACCTTGGTGCTTGTATTGACTGTAGTGCGCGTCATATTAATGCGCAGGTAGCAAAAAGTCACAACATTGCTTTGATATGGAACGTTAAAAAGATTTCATGTCATTGTCTGAACAACTAGAAAACAAATACGTAGTGCTGCTAAAAAGATAACTTACCTTTAAGTTGACATGTGCAGCTTCTACTAGACAAGTTGTTAATGTTGTAACAACAAAGATAGCACTTAAGGGTGGTAAAATTGTTAATAATTGGTTGAAGCAGTTAATTAAAAGTTACACTTGTGTTCCTTTATTTAGCTGCTATTTTCTATTTAATAACACCTGTTCATGTCATGTCTAAACAAGGTGCTGCAGTGGTGTTAGCGAGGTGAATAGCTGGCTACTAACTGTCTAA
+
$#$"$##$%%/5G7F8J7=AHB?@4B>B:/FG>>=*@=EC/68.4('%%$&0;=BC=5(*123258@<%%&',2(*%&.()44C?C?BABEE3+$$"''&''69<)))(%#%0<5:?<,8,A:76I3-.$)9;AKFOH=<:DFEGF87?2**-/;=<C@DEJ@>:4A@&72=:E301//+((88878;==@76NKB92.0:,,/+'&*('&(149;=>9:=)8),?DAG8)&6::A8?898<>?CD2-:6;?C>?*'<'/00A<>GD755:;>9<>@EI2-->==/*&?AD5'''=<CBA<8:=9J=?@B;:7507%$$*$#0=889ECKC?MFEIEIJ77><?7JABD?AC;53/++245*+-5%2).:7<IPG2>1>@?=GEBC447,5D.8+B%38<;>6>>@D@A;4AJ5-EAAL=ABIA/3/5>**-8'()))*922;7/6((),058:;0-1BB<DO?:403?.?>83C07@A>B8-9F@?@=77;>JB9>990+&+(&4/'&'&($''&)')''*+($%$/(*%$
@6b816a23-9f9f-4f9e-9d45-cf9ec9817a19
CGCTTCGTTCAGTTACGTATTGCTAAGGTTAAAGGTCTACCTCGCTAACACCACTGCAGCACCATAGAAGTTACTGGCGATAGTTGTAATAACTATATGCTCACCTATAAAGTTGAAAACATGACACCCCGTGACCTTGGTGCTTGTATTGACTGTAGTGCGCGTCATATTAATGCGCAGGTAGCAAAGAATCACAACATTGCTTTGATATGGAACGTTAAAGATTTCATGTCATTGTCTGAACAACTACGAAAACAAATACGTAGTGCTGCTAAAAAAAAATAACTTACCTTTTTAAGTTGACATGTGCAGCACTAGACAAGTTGTTAATGTTGTAACAACAAAGATAGCACTTAAGGGTGGTAAAATTGTTAATAATTGGTTGAAGCAGTTAATTAAAGTTACACTTGTGTTCCTTTTTGTTGCTGCTATTTTCTGTTTAATAACACCTGTTCATGTCATGTCTAAACAAAAGGTGCTGCAGTGGTGTTAGCGAGTAGACCTTTAACCTTAGCAATACGGCT
+
%$#'*)-=9H;J=@A45>888(3<?89?C:9.*<>9CC<@@@;,,.2&15@@AEG2976D8=11:;&'%$7B>CD@IAIB::B693690/7+7;92>@A>6B:FIC60/)87?H<;AA41334915@A>;4;@=DEEE@;?;5770A?@AAAADCB=AAD7A->:E38=;<DJKE7877=96933=.&2379A569+*8@A6*,;:C????AJ@C=A?NKRA/@=D==@EC).8?34/A<5;>?D9=@957448,(B=?<><=>:/&)%(%%..=831+*(59;233330.33122CA>=O?6.0--+131%$1:255@?@@9FF19.2;59>:BAH6AE:GKA'(7DI=B?237>)5+/699DJL94/4:96??=:::;>?N@;5+-56:7><<;>FH554K:1C--?>;6HA==BHGEA:?>;9=;;>:=A9-4-($445=?L5=0=>728B:BEC=DCD50CBFHBGM@5&0B;AEC>7771;77/9,-,(-+=778<=DGGDDG62451$$+)((((0)(
@54b9f865-afe4-432c-aa15-e4a734c3ff41
CAGTATAGCACTTCGTTCAGTTACGTATTGCTAAGGTTAAAGGTCTACCTCCTTCTTTCCTGCAGCACCTTGTTTAGAACATGACATGAACAGGTGTTATTAAAATGAAAAATAGCAGCAGCAAAGGAACACAAAGTGGCACAATTAACTGCTTCAACCAATTATTAACAATTTTACCACCCTTAAATTGCTATCTTTGTTGTTACAACATTAACAACTTGTCTGTAGTTGCACACATATCCTTAAAAGGTAAGTTATTCTTTTTAGCAGCACTACGTATTTGTTTTCGTAGTTGTTCAGACAATGACATGAAATCTTTAACGTTCCATATCAACAATGTTGTGACTTTTTGCTACCTGCGCATTAATATGACGCGCACTGCAGTCAATACAAGCACCAAGGTCACGGGTGTCATGTTTTCAACTTTGTTAGGTGAGCATATGGAGAAGTTATTACAACTATCGCCAGTAGCTTCTATGGTGCTGCAGTGGTGTTAGCGGAGTAGACCTTTAACCTTAGCAATACGTAATAAC
+
,*'.'%&%%%##&).31<)9*?'++3%%&*,640:@K<FE*,62<4%7:;8:98)76,$&)878%=6BCBG:8;7('*.-9797@D>@>4008:C>A?;9<:59:--58>@8660:>/36&*5:%)3*'%'',%$*,'$$#$,10>>==B4EG<FF1;>>0/0'()+*-1;1=?-68=9A?633;.)',185)<18@47849?43@E033341+-0'.12+*0-&1/8/H4=6170-))-.1-/>E5&%/1.+'-11?<=AF>6;2(%%'$%14);;://0(8<?B*0/25>6A+@43..)&11$&203)))365@?@869::?8+0*95/*-'4CB=>D>=<?4?;>:7'&')-3*24,8=>HE@1--**%$')&&%%((,./+.*'(*39>4CC@D4&:852.-/+*;@=A?@?>EF189*87;C-7&%&6@E@86635-*%(&**)'71347:B:>>509,8<::>9%01733200'4@>?4-.:;??B>:91*+)'$*+,)<3//383>DA>?396F<770/.+%$%(&
@a08422d1-c72e-4ce7-a72a-a9422104d9ea
CATTGTGCTTCGTTCAGTTACGTATTATAAGGTTAAAAGGTCTACCTCGCTAACACCACTGCAACACCTTGTTTAGACATGACATGAACAGGTGTTATTAAAATGAAAATAACAACAAAAGGAACGTGCGGCTTTTGTGCTGGCCTAACCAATTATTAACAATTTACCACCCTTAGTGCTATCTTTGTTATTTATAACATTAACTCCTGTCTAGTAGTTACTATATCAACAAGGTAATTATTCTTTTAGCAACACTACGTATTTGTTTTTCGTAGTTGTTCAGATAATGACATGAAATCTTTAACGTTCCACATAAAAACAATGTTGTGACTTTTGCTGCACCTGCGCATTAATATGACGCGCACTACAGTCAATACAAGCACCAGATGATGCAGGGTGTCATGTTTTCAACTTTGTTATGGGTGAGCATATACAGTTTACAACTATCGCCGGTAACTTCTATCGGTGCTGCAGTGGTGTTGCGAGGTCAGACCTTTAACTTATGCCATGCGGC
+
$##%),$'1815454+,4=647=1),$)-)+)6$52&$.1/32,792:--(-,1:=@<),;;;&38=?CC1/72&'427<70,:@@:2--E(?:<A98A;7?B,,,>B+'&%3B;<=C1%,<&,%&.'$&3:<<:3%6&))'('&/++211(,1%&)96?IGHK56>@8430%,/'/+/./,%67;452$(,'#"&$%(&)%'$',(##$%$%&/)4)2%%$&##%;8'&-%*%%'))94;>?ED>:4511%+./1.(($$$(5)>DGF33+3/80@)<7<&*'',234+('%'0;96569=?>;=D=*>%&%*05/(%:<A66A9>6;<B@=2+&&)$$%=@AE;856>BA;65698/-&+,)'$$(*+134521-93-4485%%.('$%&'')30657<777/9@3;C@EFE(8=@2**+)**,+00-*&%#%&*1'#),)(,19;555.45;33378$&&.$&&&.0,//449-9+%$&%+*+&%%&*575451*)$&'%$$#$')(''$$
@5e8b282d-827a-4b5b-ad1b-4bc67e0b6a7e
CATTGTACTTCGTTTAGTTACGTATTGCTAAGGTTAAGGTCTCCTTGTAACACCACTGCAGCACCTTGTTTGAACATGACATGAACAGGTGTTATTTAAAATAGAAAATAGCAGCAACAAAAAGGAACACAAGTGTAACTTTAATTAACTACTTCAACCAATTATTAACAATTTTACCACCCTTAAGTGCTATCTTTGTTGTTACAACATTAACAACTTGTCACAGTGGTTGCACATGTCAGCCCAAAAGGTAAGGATTATTCTTTTTGGCAGCAGCACTACGTATTTGTTTTTCATGTGGATTGTTCAGACAATGACATGAAATCTTTAACGTTCCATATCAAAGCAATGTTGTGACTTTTTTGCTACCTGCGCATTAATATGACGCGCACTACAGTCAATACAGCACCAAGGTCTGAGGTGTCATGTTTTCAACTTTTGTTATAGGTGAGCATATAGTTATTACAACTTCATCTTATTAACTTCTATCTTAGTTTTTCTCACAGTGGTGTTGCTTGAGAGTAGACCTTTAACCTTAGCAATGTAACTT
+
%%)+,=7HI:<5HE:<:<A44;B;@@<<?DD++7&63(42&$$'#&%(.11;FDBCH@BC-34.-$%*-2,%%53;55-(+,.42..;0-,%%%$'*9<6823149<3./311#$:5>IF6*&-@8:<>CDB?B>AAA::=8/+,-,(*/%((,EF55;=<:>;9;?611&&CGC57,7A@555;>@D@=A?95JP?@?;<==;<=()-(+3346+$%)836%%').%*E&1-.&00('7+*)$#4?:)+0/+'%'&3966:?CF;9,%$%+(25+7>:9:9?G989?@HFHF;>8984);)6--@2/++;<=<6940<98-,-579HGEEADRI;GA@>9?IHA6>B8.$%*'*28?@GHGF:?;A<556=50+5.;AA>:<=H?A1@@=:8143.(=@63)$%*6;@G=&5=;7%.$/&536;??;5A=(>D7HFH@%4?<0--29=GA4:0=)%%2$))479@>4$$)&'%%#$&%'34'','%(,''))%$'$%%&%&#'''%&(0%%-$#$%(+%#+:248899<4@8))(),**.,%&01/#$$
@52084dd0-7133-4a64-bcc3-2c8d5c922060
CGGTAATACTTCGTTCAGTTACGTATTGCTAAGGTTAAAGGTCTACCTCGCTAACACCACTGCAGCACCTACATAGAGAAGTTACTGGCGATAGTTGTAATAACTATATGCTCACCTATAACAAAGTTGAAAACATGACACCCCGTGACCTTGGTGCTTGTATTGACTGTAGTGCGCGTCATATTAATGCGCAGGGTAGCAAGTCACAACATTGCTTTGATATGGAACGTTAAAAGATTTCATGTCATTGTCTGAACGCTACGAAAACAAATACGTAGTGCTGCTAAAAGAATAACACCTTTTAAGTTGACATGTGCAACTACTAGACAAAGTTGTTAATGTTGTAACAACAAAGATAGCATAGGGTGGTAAAATTGTTAATAATTGGTTGAAACAGTTAATTAAAGTTACACTTGTGTTTCCTTTTGTTGCTGCTATTTTCTGTTAATAACACCTGTTCATGTCATGTCTAAACATGCTGTGGTGTCTCAAAGGGCTGTTGTTCTTGTGGATCCTGCTGCAAATTTGATGAAGACGACTCTGAGCCAGTGCTCAAAGGGGTCAAATTACATTACACATAAACAGACTTATGGATTTGTTTATGAAGAGAATCATACAATTGGAACTGTAACTTTGAAGCAAGGTGAAATCAGGATACTTTTCCTTCAGATTTTGTTCGCGCTACTGCAACGATACCGATACAAGCCTCACTCCTTTCGGATGGCTTATTGTTGGCGTTACTTCTTGCTGTTTTCATAAGCGCTTCCAAAATCATAACCCTCAAAAAAGAGATGGCAACTAGCACTCTCAAGGGTGTTCACTTTTGTTTGCAACTTGCTGTTGTTGTTTGTAACAGTTTACTCACACTAGGTGCTGCAGTGGTGTTAGCGAGGTAGACCTTCCAACCTTAGCAATACGTAACTG
+
.%&0&%))%%,BBQ7G?I;?566F5.;1@BC3::@8A?:)A<EF-??+:)-0547;HH:).;8802EIN=(&;9:,,''%$7D0*)/@AI:22B2E=AB2/>98987:8956:8<?94:@6:=8=<BJ763;.))57>;=IGD>+;D;KHMIC<@0,52/=:??B<8:44;?@B=DBB<?01356;EF>461-8-)1*('2207>/663144558FF7?:343@96640+6<J4''?JMA;8><54014:6@:523)(,3+143)=/)AF;45:<B:=C?9DAFBJI=,):?=>43<7336@?>9<<?<;699:FACC86092&38>==;<99;)&+'&*(60::><<B27EL76CDD,-345)*,@887=04%%(6288<:;//286D5860%5:>;====>;<291KB><6<=C96&?4897EEB7B8??CA??@8<E9?=%+&9?@B20;CD>2A14,)+7798,);-;=?ACHH?A95),4,285<@8$441:8=66DJGENM<?D6B675<61:1660,0/*99;<<<CA;=>B3DC87;@?<+0-15::<()&+:890/4'62/02470B<FFLD+''':(((57;>$$:6;0*%'010/&%(+*+($$%+,,,.;B58BEHLN/+6=A83-00=;+<;:14717$&.)'##'''-.953A-07GJD@5G;82+01B637755*+/<77@=,,759;)*?B5C8=K<@8G5?766A;DHKLEIIE?AB?79>B%%%89::0.14?@B15(()$888788&.>1+4593BG8HGM:BC?3,)%+4@CEG>CA<=7</187@='@@9,.7@BKBDGGIF=%0/2*+4<(@AA7JL,43=:9<5C9=95400712CAHCE<&><64:BJGHJB@A<D?>B?<?6922%,/433=22.-$+,3'''(688LGFF===64)*#
@7c763e43-728a-48c3-a3d8-4b5480358e70
CGGTATGCTTCGTTCAGTTACGTATTGCTAAGGTTAAAGGTCTGCACTCGCTAACACCACTGCGCTTTCACGCCGAAGTTACTGGCGATAGTTGTAATAACTATATGCTCACCTATAACAAAGTTGAAAACATGACACCCCGTGACCTTGGTGTATTGACTGTAGTGCGCGTCATATTAATGCGCAGGTGGCAAAAAGTCACAACATTGCTGATATGGAACGTTAAAGATTCCATGTCGTGTCACCCGGAACGGCTTTGCGGACTAAATGCATTAGTGCTGCTAAAAGAATAACTTACCTTTTTAAAGTTGACATGTGCAACTACTAAAGACAAGTTGTTAATGTTGTAACAACAAAGATAGCACTTAAGGGTGATGGAGGCCCAGTTTGTAATTGGTTGAAGCAGTTAATTAAAGTTACACTTGTGTTCACTTGTTGCTCACTATTTTCTATTTAATAACACCTGTTCATGTCATGTCTAAACAAGGTGTTTCTGCAGTGGTGTAGCGGGTAGACCTTTAACCAGCAACT
+
,%**%%%-78=<A5<.D.16//8.,,%=2:05AM@D9),:8>0%('$%%-15*4;?:;*DA/%$"$%%($#%%&(,)))F>@GKH<<533>3.23914>+;=A7??AF>B<@E?;<C><<9775996951--1744487<<;FD@20/0+$2(211<=>>?>=ABDC;DA3,C+.=46877/6410-('$''3:62/.35.-1*'../(&/+><>:>C56846H@;%,-33%(-1313%5,*4%&($&%&*&&(###*&&''*&$%1<''---037;?-0E:=IL4'*(8782122*5545/-(%/-1*40+&'&%$$)-%1.236&**(<66()7:*-$%%)(3'//,75D8AHA)./((/26)),3))*'/($$&)%%*++&#$$(%&#,++.?CG?74,6<>>8>,&')/50-CI@@EJOGE;4*-%%#%&*41%$'')986<>C::0&'*+.*(89:AA@C@M=;10.;>00078:;@>;<-')+)%()'&)017?976%1%,)**:9;4B:;9@::5.*$%%%'(&
@89b15868-b59d-4aa6-b5ad-9106b788d6cc
GTTATACTTCGTTCAGTTACGTATTACTGGGTTAAAGGTCACCTCGCCAACACCACTGCAGCACTACATAAGTTACTGGCGATAGTTGTAATAACTTCTGCTCACCTATAACAAAGTTGAAAACAGCGACACCCCGTGACGGTGCCTTGTATTGACTGTAGTGCGCGTCATATTAATGCGCAGGTAGCAAAAATCTGTGCTGATATGGAACGTTAAAGATTTCATGTCATTGTCTGAACAACTACGAAAACAAATACGTAGTCTGCTAAAAGAATAACACCTTTTAAGTTGACATATTGCAACTACTAGACAAGTTGTTAATGTTGTAACAACAAAGATAGCACTTAAGAATTGGTAAAATTGTTAATAATTGGTTGAAGCAGTTAATTAAGTTACACTTGTGTTCCTTTTTGTTGCCCTAACACCTGTTAATAACACCTGTTCATGTCATGTCTAAACAAAAGGTGCTGCAGTGGTGTTAGCGAGGTAGACCTTTAACCTTAGCAATACGTAACTA
+
%&'%$%&&-;,I4LAKDNF:;=7,-$*/+.D?>@=)-'&*+8;2:(('*,-8EJBFF51-&$%#%&$436'&.GDCD?<//&&&=&;/,B@=KC54821,:AB?FG531A64CE49=@()/.&$%%%,3;=GFFD<@?<-(+;555246B8+16@?<D>9:@E;C?@==5<?<@BDEFB3,,0BEC37?3++*)''':2+-97666AFBC>>-AEF1,808?D:8-794AD6/*8;;?AE78;601379:8KIICC>><23)%(0>:DF:&&%222&$66748C6DA9@KA=:5000357849A;>>76EDG;1CK2*/-@=9?8((,-1607F@/&&2325@558B23'&&(727=A<989,0)@B?000149G56*A'/382*,&+.2-+HODA83K<<DCGF=AFGE@='70&&&$'%$$(+,/*3(50-.<;5/'$%&*&&%$-05>5,B;@E@BDE2&-5>?@B632A=9/<13.1-,+*.5955C9778<D?-)-/7+068212:A@.($$
@e649cf56-167c-45ad-9ab3-7de7e77584d9
CAGTGTACTTCGTTCCAGTTACGTATTGCTAAGGTTAAAGGTCTACCTCGCTAACACCACTGCAGCACCTACACTTAAGTTACTGGCGATAGTTGTAATAACTATATGCTCACCTATAACAAAGTTGAAAACATGACACCCCGTGACCTTGGTGCTTGTATTGACTGTAGTGCGCGTCATATTAATGCGCAGGTAGCAAAAGTCACAACATTGCTGATATGGAACGTTAAAGATTTCATGTCATTGTCTGAACAACTACGAAACAAATACGTAGTGCTGCTAAAGAATAACTTACCTTTTAAGTTGACATGTGCAACTACTAGACAAGTTGTTAATGTTGTAACAAAGATAGCATAAGGGTGGTAAAATTAACAATAATTGGTTGAAGCAGTTAATTAAAAAGTTACCTTGTGTTCCTTTTTGTTGCTGCTATTTTCTGTTAATAACACCTGTTCATGTCGTAATACAAACAAGGTGCTGCAGTGGTGTTAGCGAGGTAGACCTTTAACATAACCTTC
+
*&%$'99>?;?>AD&@1?14911C5567;>@=/7E5JF$-=;F;,<=8@443589=3+<>A59:<EEIM>.:?&&)B1/<J@FKAH=@955?5;5343:>889;?B>3(.9;CB7+582:JD574C;;CG>;<<<E@DFEB>;?@@D;><9@>:576;B=@A?BEFBDBAGF?B9=7D:8987DEFE55?>;B<B5;DA;66@C;><//58:.':<@>A?BB0@?B;?;0$'89ABGDDA=A59>.*:32587>5@C@333:?9CB5//0379EC@@KIIEHA/&4><=4&&'1>?9FFGD:5DJB9:9++:225*4*:5023@9>727B663EA87::8770.))((679++)).'1$$4&&))&%%$&($$*312,)09@IC6:C*>>>FHCIFKFH:/-3?F9%(%;>=?GA7=CCFEKCC>B@?99>:8:8.44(:+8:=G;<DGK?=M<A>?<<=(()&&'%167@@944A@@B>88??A5;853.5**)(302.8<@:=,&$"#&)%$&$&#
@93f21265-ad38-4b8b-8c70-4a10e8cd2e45
CATTGTACTTCGTTCAGTTACGTATTGCTAAGGTTAAGGTCTACCTCGCTAACCACTGCAGCACCTATAAGTTACTGGCGATAGTTGTAATAACTATATGCTCACCTATAACAAAGTTGAAAACATGACACCCGTGACCTTGGTGCTTGTATTGACTGTAGTGCGCGTCATATTAATGCGCAGGTAGCAAAAAAGTCCTGTATTGCTTTGATATGGAACGTTAAGATTTCATGTCATTGTCTGAACAACTTCTCGAAAACAAATACGTAGTGCTGCTAAAAGAACAACTTACCTTTTAAGTTGACATGTGCAGCTACTAGACAAGTTGTTAATGTTGTAACAACAAAGATAGCACTTAAGGGTGGTGGAAATTGTTAATAGTGGTTGAAGCAGTTAATTAAAGTTACACTTGTGTGTTCCTTTTTGTTGCTGCTATTTTCTGTTAATAACACCTGTTCATGTCATGTCTAAACAAGGTGCTGCAGTGGTGTTAGCGAGGTAGACCTTTAACCTTAGCAATACGAATAACCC
+
'##$)42JJ?C6P9C(,(+2@@F8)<48:4130@,;8*<7?;/<<=@AA=:0;<75<<8:65553,.58657<=DC<559DECAGJ84829>7A=>:;<=HECBKMB;<E><A7(+6A13HK<9879:7:B@D9JGCH?B@>8C4.021@A=@@CCEA::;F=<;:?9A0./,-,,/2:644AA=9>=EC/++(())+&%'/14/#%0/<AAA=:F9@<>;E<3&8:;(87D>7=:.@939-..29.)%*3++',-.A<=FL<:;79>>@FIJM/+059=+)*$&**,..0ABEFDDE<;DQC;99//<112'+,6;81-99:91CF:=7>=8:98A;<5146<ED,/.;=8>E@CD?(.,,5-&*#%&.',.///9>=0%C13?62:</687=@8--0;>:74KB6><LB:<=(8C885DCGEK;@:@=E>>A=C??4;8%40>=9D@:;>==1;=A>A?=A8984A;?E@?A3,34012122,')/93@17201,+0001820.-(13::8:1(*52/.&%'*-/)#&%
@0853d3e8-0940-44b4-93f4-484355e0c8cb
CGTGTGCTTCGTTCAGTTACGTATTGCTAAGAGTTAAAGGTCTGCCTCGCTAACACCACTGCAGCACCTACATAAGTTACTGGCGATGGACTGTAATAACTATAATAACATGCCTATAACAAAGTTGAAAACATGACGCAATGACCTTACGGTGCTTGTATTGACTGTGGTGCTCATATTAATGCGCAGGTAGCAAAAAAGAAAAGTCACAACATTGCTTTGATATGGAACGTTAAAGATTTCATGTCGCTCATTGTCTGGAACAACTAGAAACCAATATACGTAGTGCTGCTAAAAGAATAACTTACCTTTTAAGGATTGACGTATTGCAACTACTAGACAAGTTGTTAATGTTTAACAACAAAGAAAATGTAGCACTTAAGAGATTGGTAAAATTGTTAATAGTGGTTGAAGCAGTTAATTAAAGTTACATGTTCCTTTTTGTTGCTGCTATTTTCTGTTTAATAACACCTGTTCGCTAATGGCATCTAAACAAGGTGCTGCAGTGGTGTTAGCGAGTAGATAACCCAAACACTAGCAATGCAGTAGC
+
*&$$$$0?<>?B5>&9&A,<==<6:3;:9$,&0(*+C/464=4%/++-***+))*''$%&())%&&??3)%%%,*.)=,$$+D?<8((0$"#''*'%+%'(&*1($&%%&%%;<8=DI86IE**=C:641486871'$&$$#'-,%$$#"&+/*(.1.3246;@C>66$+'$##*%(/*-++--,,30:AC@6=D@3/.&%**%%(9>89=/.//0+#***-10&$/=1A@@@IGL66<>@69)%%#$%'05((+-*1+1;/;:;+(,%%%%&##%%%%#%&*7:;=G@D7<7=>@8*;8;B)$5/89;:=A>A*+2/DE83%%%%#$&)-*3-2*++,.//..3C??>G:65&6,)(*-((76.(576-'&%)-0/)1:EB4)4&*+27BHG5416A??B:60%A64?300-//127A97785.),*9*&#')49592;<<7,9,645,153=>@:>7)-<'4/,.*''*-5@D.3$#)$(&%%##*1&)?:CI>.1>-)*%'$3:>@A/*(&%&)%+4'(($%#%$$--&('$%(+,0.$$$%')+#$
@7e00c046-93b6-49e4-af81-9ac16d4d7257
CGGTATTACTTCGTTCAGTTACGTATTTATTTGCTAAGAGTTGAGATCACCTCGCTAACACACCACTGCAGCACCTACATAAGTTACTGGCGATAGTTGTAATAACTATATGCTCACCACCTATAACAAAGTTGAAAACATGACACCCCGTGACCTTGGTGCCCCAGCCGTATTGACTGTAGTGCGCGTCATATTGTAATGCGCAGGTAGCAAGTCACAACATTGCTTTGATATGGAACGGTAGATTTCATGTCATTGTCTGAACAACTACGAAACTCAATACGTAGTGCTGCTAAAGATAACACCTTTTAAGTTGACATGTGCAACTACTAGACAAGTTGTTAATGTTGTAACAACAAAGATAGCACTTAAGGGTATTAAAATTGTTAATAATTGGTTGAAGCAGTTAATTAAAGTTACATGTGATTTCCTTTTTTTTTTGTTGCTGCTATTTTCTATTTAATAACACCTGTTCATGTCATGTCTAAACAAGGTGCTGCAGTGGTGTTAGCGGAGGGTGGAATATTTAACCTTAGCAATACGTAATGGC
+
2(,0,+,%$$+9.9-4$1$A/.03)&&%&'()$131%/&;1.*.3'$**356;6764=;@.F9=EKOCBA2?ENILD=?=D436P;?C>079/./;,.+%DHFK@;D:29<>?CEEA7$%%$18?5@C?'&BGA=3D9;;7895COHP=56>DJHFFF=@7/,-)3444%1$')0EDHLD>CEI?FCB7@4//&'%&(AHB=A;;>B<469:6007(11'((()0$$++/2;?33F<<''','':EJ<BFD8;<89:A<F346@>B/366897,-'(*(920*0@BCDEAIEC@B9+%/-.,+670CJKFE/-;=<;37614A?=,23*/0&&3?E=4JJ5<1@D7:@??>D>?A8ALP<,2894<F=>?D555:6$')6<<76*15/<@=@@@@9-=12+55//@/2*2,1<<679J3*)$%#$#%,-')(0CBBDEGG49>=76<80D=IHJ-7(%%'5.-3=@<C@@AAO;3994;@CC=6?<CC9=>2>+C<87246@B@@5,,&))#%-),'%.''%&$$%''4?01.1*&(-134&&&'&#%%&
@33e0b542-6367-4ef8-a46d-a7b39bf1b9aa
CAATTGTACTTCGTTCAGTTACGTATTGCTAGGAGTTAAGGTCTGCCTCGCTAACACCACTGCAGCACACCTACATAAGTTACTGGCGATAGTTGTAAGCACATATGCTCACCTATAACAAAGTTGGCTGTGACACCCCGTGACCTTGGTGCTTGTATTGACTGTAGTGCGCGTCATATTAATGCGCAGGTAGCAAAAAGATGCAACATTGCTTTGATATGGAACGTTAAAGATTTCATGTCATTGTCTGAACAACTACGAAAACAAATACGTAGTGCTGCTAAAAGAATAACTTGCAGCACCAAGTTGACATGTTACCTTCACTTAGACAAGTTGTTAATGTTTGTAACAACAAAGATAGCATAAGGGTGGTAAAATTGTTAATAATTGGTTGAAGCAGTTAATTAAAGTTACACTTGTGTTCCTTTTTGTTTGCTCTATTTTTCTGTTTAATAACACCTGTTCATGTCATGTCTAAACAAAGGTGCTGCAGTGGTATTGCTTGAAAGTGTAGACCTTTAACCTTAGCATCATAACTA
+
&%%$&$$%7?>@6B7>23,.1//:0368=<<%&%4$-441<8=8'--%(,,3.+/3;>ADJ>>>0,,%9HLF+'&&5*(/L>AA655757789G8403#&%#..1/1<5>:;?:><I:5GD64<2)/++(&-&(/@?B@=>=4?BAA8BE:7@?3/$#'<955240<>><=@,'92..9;22ACH:44?D=8CBIE52''$'$#%%%/032&',+(.53336/7443:++*/:IS@@:;?>;8;:86:7C>:78,)0**+57>658B65699@26AA>C5@=@A>21<A@C-#&()/0000)1/'-)0/587''4&)&$$'%%#&--3C=I>B?L>>C=D@8(E?121,01+0DI>*?AB27'5:)--/972EFK<B<B=?CC?;<6694:E7=72%''&(29658;305>B4-:44@?>8.9/3/7:57*'+'%(($$##+*)%0,*&'%297C427CDG4@/34<:>'==72B7=G=FID(,>I)%<7880=4-)%&&&$%%%%--%<119;>=53307.63..%$&&%#$&'&%&%
@74a2a68b-d1e3-43ff-99dd-7c4430a31caa
CATTGTACTTCGTTCGGTTACGTATTGCTAAGGTTAAAGGTCTACCTCGCTAACACCACCGCCCAGCACCACCATAAGTTACTGGCGAGTTGTAATAACTATATGCTCACCTATAACAAGTTGAAAACATGACACCCGTGACCTTGGTGTTGTATTGACTGTAGTGCGCGTCATATTAATGCGCAGGTAGCAAAAAAATCACAACATTGCTTTGATATGGAACGTTAAAGATTTCATGTCATTGTCTGAACAACTACGAAAACAAATACGTAGTGCTGCTAAAGAATAACTTACCTTTTAAGTTGTATGTGCAACTACTAGACAAGTTGTTAATGTTGTAACAACAAAGATAGCACTTAAAGATTGGTAAAATTGTTAATAATTGGTTGGAAGCAGTTAATTAAAGTTACACTTGTGTTCCTTTTGTTGCTGCTATTTTCTATTTAATAACACCTGTTCATGTCATGTCTAAACAAGGTGCTGCAGTGGTGTTAGCGAGGTAGATGTACAACATGCTATCTT
+
*$$&%+,44/4:@1D-1D/?33/&(+3C??+?8C45217<:E9$)+)8@BAA=<A>3)''$(*&,/53A1&%%*+/((44>DB0<//$('39;A?EP>BG;5559JJHCOPEAGL6;<?6IG?:5H93-&>9;<HHB5FCCF@@@3*(&#$14((*?;=>::>=CA59+25,6?ACE@D9:9+%%&733&*79,(+.((+(*:37779=007093+,:?I<B?CEJEA55;>?9<013>?7?@72;3<@@<>188:4544:>:EB-))13:6>A;9>34;;A0+(/-.($$$'5666678=;@E('.-,;;>>&+,,0368DBB=<DJ382@><?EA<8B67:78E?(5<44**+$$&:5&1$$0');5./@=A02+91))((+68H=<'00.88D58;<<?A@/52EB=F..=GD8=78-69F73=3:5B23,1<7=7<3/02:?>AF<4457?>DCHIFFBG==@>ABA75AFB*EEHCJC>=EA:>@25+%/(,*..0$&'$#'%+.%$'$#"#'&$#$
@205bf855-085d-4fb2-9a2b-e830d37ce255
GTTGCTTCGTTCAGTTACGTATTGCTGAGGTTAAGGTCTACCTCGCTAACACCGCTGCAGCACCTACATAAGTTACTGGCGATAGTTGTAATAACTATATGCTCACCTATAACAAAGTTGAAAACATGACACCCCGTGACCTTGGTGCTTGTATTGACTGTAGTGCGCGTCATATTAATGCGCAGGTAGCAAAAAGTCACAACATTGCTTTGATATGGAACGTTAAAGATTTCATGTCATTGTCAGTTTCTTCTGAAAAACAAATACGTAGTGCTGCTAAAAGAATAACTTACCTTTTAAGTTGACATGTTGCAACTACTAGACAAGTTGTTAATGTTGTAACAACAAAGATAGCACTTAAGGGTGGTAAAATTGTTAATAATTGGTTGAGCGAAGTTAATTAAAGTTACACTTGTGTTCCTTTTGTTGCTGCTATTTTCTGTTTAATAACACCTGTTCATGTCATGTCTAAACAAGGTGCTGCAGTGGTGTTAGCGAGGTAGACCTTTAACCTTAGCAACGTAAC
+
%'(1()BCE:<A'?''.338+01+(*$%*%;%<>)60;97BA=CACBD56587%),#'*/;?E-D6100>777ODHGCCAHA?CGAB1121*6066=:@BD15=<KNC51*7?C:/1661--,++89;@@DGFEC=BEA33237%4.0A?=E8@ADIJJHF68BC96/>9?7<>@A@BEF8B55@B;-4<=B5,,+9A;<A5ABBF2+?@C@@>?;ADC=>CADAA+&?EI<@79<?B;5?/+)')&,,%(,(&)'2.306>7<=>0158;:9>@=:;?583(A@IH,&44:CDJJHC?:758>4751.4(--:+;B=CB<>EAA92=K<CD@><;<;?CA??L3CJC7-?JK05<&&)>42,,7)049:=<$E;BAE955=5==?C=6-$#&&%6.15FGGDC.06A69;8HA3@7?;?=KIHG4>5/+...2/3=99<2'$%)+,.566?EFICHB?@CB>DAB<6F6:87=@@'DGD@D:658:7794%&*.,.0-22.0/::9;;=3,,+*3,-=17981.$
@f846e179-05d9-4fee-ac43-66f50b40f5fd
CGGTATTGCTTCGTTCAGTTACGTATTGCTGGTTAAGGTCTACCTCGCTAACACCACTGCAGCACCCTACATAAGTTACTGGCGATAGTTGTAATAACTATATGCTCACCTATAGCAAAGTTGAAAAACGACACCCCGTGACCTTGGTGCTTGTATTGACTGTAGTGCGCGTCATATTAATGCGCAGGTAGCAAAAAGTCACAACATTGCTGATATGGAACGTTAAAGATTTCATGTCATTGTCTAGGAACAACTACGAAAGCTCAAATACGTAGTGCTGCTAAAGAATAACTTACCTTTTAAGTTGACATATTGCAACCTAGACAAGTTGTTAATAACATAGCAAAGATTAGCACTTAAGGGTGGTAAAATTGTTAATAATTGGTTGAAGCAGTTAATTAAAAGTTACACTTGTGTTCCTTTTGTTGCTGCTATTTTCTATTAATAACACCTGTTCATGTCATGTCTAAACAAGGTGCTGCAGTGGTGTTAGCGAGGTAGACCTTTAACCTTAACAACCCGTAACT
+
,%&0''*$<@2?=D/A%@%(/;:A68:=JLJEHB:5,8:EA*:;8'@E@E?8BFO>KODDA?FHEBA-%)+,,('1G@CCHD:;)''3'*,/>/.6-9?>87+*#(3:GI9<8:$0@C=;AI;99:3)%&./2<=;9-059BEEDF4@;DJE;B@>BA8;>=A7.9?<<=CAL;?G<=?OPN??9;?CC8;5@:8324=D:>B3**)*'#(*?:<<HI;A677;8,&2639?=@D@8;7@A>*-.%'&-;77$%2$#'''%##&'*401102:==A?//4:<85/*788=1-444?A9FF?=9=?A%##$%%%(11-%'$)08DCE76@NAC8.'%%+((&')-.0.(+&'./.3378A8*0/<;5>HJ<B8D//+(##%%%'4;A;2))%&%3&'+DEH@@A98=N2,--.:5''(-+2.<AB8=<6?>?DF<:;6'-0&&&.23@;=;IJDDE;AA=>:>ED@6:/3B>@C4,CD@8>787=7FD;720&1-.).-1(3747560*17//09-/4''(')5<1%&
@6069d2bc-452c-4f60-b9ee-85a71c023425
CAGTATGCCAGTTCAGTTACGTAGCGCTAAGGTTAAAGGTCTACCTCGCTAACACCACTGCAGCACCATAAGTTACTGGCGATAGTTGTAATAACTATATGCTCACCTATAACAAAGTTGAAAACATGACACCCCGTGACCTTGGTGCTTGTATTGACTGTAGTGCGCGTCATATTAATGCAGGTAGCAAAAAGTCACAACATTGCTTTGATATGGAACGTTAAAGATTTCATGTCATTGTCTGAACAACTACGAAAACAAATACGTAGTGCTGCTAAAAAGAATAACTTACCTTTTAAGGATTGACATGTGCAACTACTAGACAAGTTGTTAATATTGTAACAACAAAGATAACGCACTTAAGGGTGGTAAAAATTGTTAATAATAATTGGTTGAAGCAGTTAATTAAAGTTACACTTGTGTTCCTTTTTTGTTGCTGCTATTTTCTGTTAATAACACACCGGTGCTGCAGTGGTGTTAGCGAGGTAGACAACCCAACCTTAGCAATACGTAAC
+
-((,#$$###,)2A4:5940/.(&$',..,56E2>3+/.6==78:9?)162*,,,/1*.8=?&9>B.2=A2/8;8))-D9;766.:E65C==I;;9<;B<<66649,134928><3D3E23/7.-3-,+)/A@LD7>959988/4>+9:9',$$'<??HEF7:>;1;:<78:BD@AAB</.-4=@949=8/-,)4109=1689<?56==::@B>=EDA00EBA:'$+9=5:9<=:>FGH82<:25=>@,<0;5626:6<C@B=C@AIHIEMEHJHGHJ>/&-<HJO@((*9:<<?@?A3),)IH<65<..;88=2702+-3330@<.FF%)/*)'&):.8?3=>55611(-()&$##1-/<?13//;;;FHJEA779:6<>;:;6$:+7D'0D.54.+((2)+6?=@C?2.>D<6MJNE=D8GE>BCFEC?&6:;9<@3=A:ABDA<3%:60/>C7:=,<99%/-&36822:9?8:@@A5112154;..-3(&%&%*4+.*,313E>?>+++,+$
@dbde15b6-19a7-4c08-a130-a16441ec75e2
CAAATTGTACTTCGTTCGATTCACGTATTGCTAGGTTAAGGTCACCTCGCTAAGCACCACTGCAGCACCTACATAAGTTACTGGCGATGGTTGTAATAACTATATGCTCACCTATAACAAAGTTGAAAACCGTGACACCCCGTGACCTTGGTGCTTGTATTGACTGTAGTGCGCGTCATATTAATGCGCAGGTAGCCAAAAGTCGCAACATTCGCTTTGATATGGAACGTTAAAGATTTCATGTCATTGTCTGAACAACTACGAAAACAAATACGTAGTGCTGCTAAAAGAATAACTTACCTTTAAGTTGACATGTGCAACTACTAGACAAGTTGTTAATGTTGTAACAACAAAGATAGCAGCACGCTCAAGGGTGGTAAAAATTGTTAATAATTGGTTGGAAAAACAGTTAATTAAAAGTTACACTTGTGTTCCTTTTTGTTGCTGCTCATTTTCTGTTAATAACACCTGTTCATGTCATGTCTAAACAAGGTGCTGCAGGTGGTGTAGCAGGGGTAGACCTTTAACCTTTCTTCTTTATCTTT
+
(&*$$&).889:C<?--$#&*&&$+5()*---&*>D<=10627+361;0.3)'$+-06254$+%10+<60*0324((8C;800%**'$$&6(+(961G<9<610497<IADA?;?D73@?3/6F5.22*('%%/659?@B=04598244,7<+$().,:-/:6541,*/08/<0<9H:4;@@HKIF2/-.4487,$34DA:*&<&,/&&%*%$%%))*1,*))+E7E1167JK;+<9?A::;?>C;<>70;'36857,,5.+,-;P:AHHF:=349:;;CBGEAB>?0&(8528.)((*6<??<?:G@8/',,,(%01=4>?.&''%39;/2.;*5'9??=C>=-;0,<12A?,-3//%')'&'###&$(&*,%520332'&%-/'9262--,,/00D63)--*+*06<9;6@DEF?1(,-985'$87,.'&.:?<B?=62@8A=A,%1'&(,1*--1</=1++212;<;<E<A>=83:/330806<<EH=-@E70<0))#$<$/1.1&*$%%-,-0..49<:<.:/-,,+.+*+'"$')%###%
@86b5bf33-93db-4761-a125-a0dbcd2502b9
CAAGCTTCGTTCAGTTACGTATTGCTAAGGTTAAAGGTCTACCTCGCTAACACCACTGCAGCACCTACATAAGTTACTGGCGATAGTTGTAATAACTATATGCTCACCTATAACAAGTTGAAAACATGACACCCCGTGACCTTGGTGCTTGTATTGACTGTAGTGCGCGTCATATTAATGCGCAGGTAGCAAAAGTCACAACATTGCTTTGATATGGAACGTTAAAGATTTCATGTCATTGTCTGAACAACTACGAAAACAAATACGTAGTGCTGCTAAAAAAAGAATAACTTACCTTTTAAGTTGACATATTGCAACTACTAGACAAGTTGTTAATGTTGTAACAACAAAGATAGCACTTAAGGGTGGTAAAATTGTTAATAATTGGTTGAAGCAGTTAATTAAAGTTACACTTGTGTTCCTTTTTGTTGCTGCTATTTTCTATTTAATAACACCTGTTCATGTCATGTCTAAACAAGGTGCTGCAGTGGTGTTGAGGTGAACCTTTAACCTTAGCAATACGTAAC
+
*-)$$-/-3-/C/E/38:;:.-0?A@8*4>@?79),?:<>-??6?55>-:?BHNIJP:552?DBA+2+598+)9B<349?;9979B=B==7&'<46-96:<B>>@42824%<6>@478L61-.,-815C=@KBR9.*@=FBGC24=5:>@;9102BCEL@>>4E?<?(:881598:BGEFE/**6><D<=@0+'&27''2079<>>?HIB::>@BIJ?===9BAI5799GCB>?A>C7>?:3;$+),**'8?9:7;;<11;<3-.*,.788<<>8283621)&%*3BGI:44-5@@ADB?:+'&<494+)))78CE2:9;E34>9672+6E==@JJA@DBDIK?=E=BH?11;DD05@;>@B;;-0>-3<><10,1)-'55:?=;<14A63::.;<=<HAHHICA0;9I;<<:>:>B=BB@BDJLMHAD?@@C>?H>FFIC:8--/9BEBMC>C?A6705-4>B@CCCD@CDBK7AB32E>CJK934<ACB66817;325%%2/--/&56-.+.-*+>711:;:;.$
@914af505-1b38-4889-92c1-c5263c667c82
GTTGTACTTCGTTCAGTTACGTATTGCTAAGGTTAAGGTCTGCCTCGCTAACACCACTGCAGCACCTACATAAGTTACTGGCGATAGTTGTAATAACTATATGCTCACCTATAACAAAGTTGAAAACATGACACCCCGTGACCTTGGTGCTTGTATTGACTGTAGTGCGCGTCATATTAATGCGCAAGGGTAGCAAAAGTCCTACTTATTGCTTTGATATGGAACGTTAAAAAGATTTCATGTCATTGTCACGAACAACTACGAAAACAAATACGTAGTGCTGCTAAAAGAATAACTTACCTTTTAAGTTGACATGTGCAACTACTAGACAAGTTGTTAATGTTGTAACAACAAAGATAGCATAAGGGTGGTAAAATTATTGTTAATAATTGGTTGGAAGCAGTTAATTAAAGTTACACTTGTGTTCCTTTTGTTGCTGCTATTTTCTATTTAATAACACCTGTTCGTATCATGTCTAAACAAGGTGCTGCAGTGGTGTTATGGTAGACCTTTAACCTTAACAATACATCAA
+
'%%.//79><=?65;?=D?33;99::D6;39BE<&%,0.A:+557?41>0.-4BKDFHABD834EF00/-+31/2ODB@HG>G823/5828B51:4>D;552535<<8?;0?HAFGA>9?A37;>27:04564CALC59<;0/'-1*:258;BDG??DADE@A?'6)+12649+*+,0:>A@649:',,73:15CB2($(%#%&')*1,30)14?BCBC@F:1<=:>@8C7(%,837;=57;?D4<>>:A&%..C>=%&2'&&.&=:8BG5..38;>@CCDFA<>AJ?),8BDD/#$$4>>??=;B9;9:7/+('$;9CB1/=2=78,-2?>5CI;<6EEBDDB=FMGDF=BFJ5+(**44+6>9&.0<68<<72)+.#&'):5<?:;67962?1+$,,3:>@CECFFHGD-,7E-3/0=99:?JF;CBNK=.A6422)))-<=@)=0$$')6@AO@<:FE?4C22&),;>=>72@BGKFFF4(*<<BB0''5<8389<82,--1-.32@AC5961+++$$$'$###$&#$#
@10f82e67-e26d-4634-952f-21fb5b27eb77
CAATGTACTTCGTTCAGTTACGTATTGCTAAGGTTAAGGTCTACCTCGCTAACACCACTGCAGCACCTCATGAGTTACTGGCGATAGTTATACAATAATATATGCTCACCTATAACAAAGTTGAAAACATGACACCCGTATTGTGGTGCCTTGTATTATTGTGAGTGGCGTCATATTAATGCTGGTATAAAAAGAATCTACCTTATTGCTTTGATATAAGAACGTTAAGATTTCATGTCATTATCGAACAACTACGAAAACAAATACGTAGTGCTGCTAAAAGAATAACTTACCTTTTAGGATTGGTATGTGCAACTACTAGACAAGTTGTTAATGTTGTAACAACAAAGATAGCACTTAAGAGATTGGTAAGAATTATTTAATAATTGATTTGAAGCAGTTAGTCTGGATTACACTTGTGTTCCTTTTTGTTGCTGCTATTTTTCTGACTAATAACACCTGTTCATGTCATGTCTAAACAAGGTGCTGCAGTGGTGTTAGCGAGGTAGACCCAACTAACATGGCAATACGTAACT
+
$%"%$+,67?+:7-;3738*%&'(+,5:=<:7?H?B8-6.8.4467<<?@?4020*>DH573,8>98,5(%&,%*B=DH1=33,&(*&(&*+-6,)4$1656//-0.1@DBA=G64BB>?IJ::EM<;=<<675443-1%%%$)%'7+&'$*06423%#$$$&&.5%&.2>?114BBA;3(#$$*(%'495)%%%$(-%%"#$'$%'%$$$&)&-+((')%.,-+*1+31JLB?@EEBIDFF,11//=<;(466331**(?CB1+**-;8==@24(048<?1)/=;>4/882../0116)(('*)$($$(.021(34534,,-,/1(CN>DBHD>;A:3/466@?@IE,/4559<F;<>E7.*($%(67D97%%*'*''($%311&%'%#$41-690877?=2'+'%'.(9@;7;++:/'5HE?B6KID@,=+<=AACE<BDDF:7/(%$&)44=5:-?ECBD?B;58?CAD93G@?7546*6B@FCL1**3?9313>2;61,,354.022.-($$'(*)%)&)'2,*)021*+##
@ccb01c64-02c9-4624-8698-12af85261a1e
CATTGTACTTCGTTCAGTTACGTATTGCTAAGGTTAAAGGTCTACCTCGCTAACACCACTGCAGCACCTGCATAAGAGTTACTGGCGATAGTTGTAATAACTATATGCTCACCTATAACAAAGTTGAAAACATGACACCCATGACCTTGGTGCTTGTATTGACTGTAGTGCGCGTCTGTCGCATGCGCCCAGGTAGCAAGAATCACAACATTAACGATGCTGGAACGTTAAAGATTTTAACCATTGTCTGAACAACTACGAAAACAAATACGTAGTGCTGCTAAAAGAATAACTTACCTTTTAAGTTGACCTGTGTGCAGCTACTAGACAAGTTGTTAATGTTGTAACAACAAAGATAGCACTTAAGAATTGGTAAAATTGTTAATAATTGGTTGAAGCAGTTAATTAAAGTTACACTTGTGTTCCTTTTTTTGTTGCTGCTATTTTCTGTTAATAACACCTGTTCATGTCATCTAAACAGGTGCTGCAGTGGTGTTGCGAGGTAGACCTTTAACCTTAGCAATA
+
(*)-2:5''<@?I4F=E=B566;'9::B:>'7FN@JF6)C=KI5BB85>?:>74529246441<EFH09&1044-&$&$EEEJJA?D5,,7*9=A<2-<(7B@9>=BADD?BA>8<E>DHGA>A=5135424+1@9;>>7%$('299:<2=5%%+%*+0-6>>>;8/=@D>B80,.+++&##'+)34''$&,8<1/2<1+-*'-$$,)))'+)+,1/&&$$,%.3<=:BGK640.21&($%2069+(9=<630<1/:0067;A35ACB<>79ADCB/*C@IBGF;&./CHO>:?@?@CJID@>>@:N;5$%$%'$)'64%6:8:(<<>IH62DH>;=GE7;E=CFG>BJCEQO2'>JP;@D005B70%%%&1,277479<??@<<89779@<D8A-2.;<B<>>@;>:562?PD@ILYGE<;F>9:8FKHGG@@E;>',8685.3,,2-+317=AF??ADB9BHCBCC?<C65'*2A;;;)EIL46;;<@BB6/1*+.(()%2BB?D4;::6*>=>=:858>30#
@a0baee2c-2f64-47fd-9864-cc731c8b1ec3
CATTGTACTTCGTTCAGTTACGTATTGCTAGGTTAAAGGTCTACCTCGCTAACACCACTGCAGCACCTTGTTGAACATGACATGAACAGGTGTTATTAAATGAAAATAGCAGCAACAAAAAGGAACACAAGTGTAACTTTAATTAACTTCAACCAATTATTAACAATTTTACCGCACCCTTAGTGCTATCTTTGTTGTTACAACATTAACAACTTGTCTAGTAGTTGCACATGTCAACTTAAAAGGTAAGTTATTCTTTTTAGCAGCACTACGTATTTGTTTTCGTAGTTGTTCAGACTATTGACATGAAATCTTTAACGTTCCATATCAAAGCAATGTTGTGACTTTTTGCTACCTGCGCATTAATATGACGCGCACTACAGTCAATACAAGCACCAAGGTCACGGGGTGTCATGTTTTCAACTTTGTTATAGGTGAGCATATAGTTATTACAACTATCGCCAGTAACTACAGGAGTGCTGCAGTGGTGTTAGCGAGGTGGGCGCTTTAACCTTAGCAAACGTAACTTC
+
#$#'$$$135387+<4>45((+?126;55/*1415)&&75A8&9<-3,A.C45><?<48>@?.<@=ADM5<7%$33@<<2?DC>>;;;?CJB@CACEFB=%%%@D=>@9>A19I5BJB6.'*789540633BIJB7..10./,.*%%$+GI5>EICADCCFC7BE6CJGD>E?'';AA541',09=<;6=KKA?B@@@?=AC&21569783'&&&/./),0:0503%&%%'+2:>,'+++DH:'/57:97<F9::=DAC99<868(178926@KHJGF5IHL?>@FC6ILAF+>&&0-,&$%5209><:<C@=?GC?@8+F@>@7;@=9EB49CEHEEDD<:ACJSWNGD-EG;LNDI>?@6@AG>88:=>:8(33@>72--30AE?A.:?><CC89;/-@9;&,,28AE?:>9:6<:8-:<3HHMDBCC:3.329;3,)*164::;B1143;>3**666,*2-1/0,*+)))-.$9=ADG2++5?C;7;;<<612%&,0+$%*$$116:>;744+(*).+&'.43%%'#
@83e57745-0d51-433d-ac26-badfe3870900
CAGTATGCTTCGTTCAGTTACGTATTCTAAGGTTAAAGGTCTACCTCCTTGTAACACCGCTGCACCTGATAGTTTAATAACCGCCATGCTCACCTATAACAAAGTTGAAAACATGACACCCCGTGACCTTGGTGCTTGTATTGACTGTAGAATTTTGTAAATCATATTAATGCGCAGAGTAGCAAAGTCTAACATTATTTGATATGGAACGTTCAGAATTTCATGTCATTGTCTGGTACTAACTTCACGAAAACAAATACGTAGTGCTGCTAAAAAGAATAACTTATTTTAAGTTGACATGTATACTGCAGATTGAAGTTAATGTTGTAACAACAAAGATAGCACTTAAGATTGGTAGTGTTGAAATAATTGGTTGGAAGCAGTTATTAAAGATTACCTTAGTGTTCACTTTTTGTTGCTGCTATTTTCTATTTAATAACACCTGTTCATGTCATGTCTAAACAAGGTGCTGCAGTGAAAAGTTAGTAGGTAGACCTTTAACCTTAACTGTACCTTGAGC
+
%#&'%$&()28<45;':'($$$1352682')>K9II0+C?E?=EEC%*%&%#))(*97'./++&'89B:78;46&()$5)&$#$$+$$"$&+=>>:9@8CIB:G6E=870((<@A>:;E>@9<FG@7/77522($*,.9-..<600-)&%'.240&'$-,**2(&&#$,-&&''),.%/:3)181.%(/)##%'''$#&&)06765?>///%'0*()%),=>@BA?B=>@?;A<.(*'%(++%%/%))+155*?FF5//78B@BB2.C?8=>?>+&'>@=>6./.$-.,,<941K?@:8/,*$(&$%#%&(%$#$)&,,?-835;;@5>,,1('DK703.7)/+#&(-%%&$*'*/-'7071#(+*-9989:;?6,&$(==>C<>%#&+&%%%*.#$$$()#$##)%$&'-+++&9#<DJ?:FBDC<01'&-/0/82D97>A>J2?3A;--53@A08F39<:>G44CBJI09=<=><**)(&)+%(%$%238;=:<?A0<E9:591(%%&-+,*)+'%$#
@a94e740e-5b83-44ea-b56a-2a33fe9f0640
CAATTGTACTTCGTTCAGTTACGTATTGCTAAGGTTAAGAGATACCTCGCTAACACCACTGCAGCACCTTGTTTAGACATGACATGAACAGGTGTTGCTAAATGAAAATAGCAGCAACAAAAGGAACACAAGTGTAACTTTAATTAACTGCTTAAGCCAATTATGCTCATTTTACCACCCTTAAGTGCTATCTTTGTTGTTACAACATTAACAACTTGTCTAGTAGTTACTGTCAACTTAAAGGTAAGTTATTCTTTTTAGCAACACTACGTATTTGTTTTTTGTAGTTGTTCAGACAATGACATGAAATCTTTAACGTTCCATATCAAAGCAATGTTGTGACTTTTTGCTACCTGCGCATTAATATGACGCACTACAGTCAGCTACAAGCACCAAGGTCACGGGTGTCATGTTTTCAACTTTGTTATAGGTGAGCATATAGTTATTACAACTATCTGCCCAATGCAACTTCTGTAGGTGCTGCAGTGGTGTTAGCGGTGGAGCCTTTAACATGTAATACGTAACT
+
,+$$&)++JSDB:G4=5G462128//23:50(12>.,)&$/124-/)1;=BE?@FGAMFIAFJ@@?DC>A:4?*)*20<::@=?<<=9988?D)0#$#)4<E%%%7E511()*&.<7BMF8+),2=>E=?<0A58B87;FA@BBE?8541&&'(%%+5</+0''#%'&)'4-+&;?>DCIA>;305-.79;<CHA;00.=;5;:6<>DFA=99..343337+;D@@:E*(.63B<2111F@)03:6604B@FFBDMFDD5?;=$7@AF@@DHCBB;/..*))%%#'(->3F;@66<77536?==++.:6;;<L>GE@DG?<<8;3.<-.'698..8C>DEFFCDDGD<.)2'8:6103888;@>;;>@<*()5868:6.+/,$$(+,,&$7:A5@:5=030/4(+?<9@;;5=EG)@A*%+00(;:;99;6@??C??<978B7;668045$+-&,+''&&$(%&$%'&*/944'&*.7=9532;:B@@9E883+)$%(&$%$$/1043.)#)&)$3,((.-,..,&
@d4cde2a1-ffd7-471b-9101-0e9e500f1596
CATTGTACTTCGTTCAGTTACGTATTGCTAAGGTTAAGGTCTACCTCGCTAACACCACTGCAGCACCTGGTGTTATTAAATAGAAAATAGCAGCAACAAAAAGGAACACAAGTGTAACTTTACAATTAACTGCTTCAACCAATTGTGCTGTTTTACCACCCTTAAGTATATCTTTGTTGTTACAACATTAACACTTGTCTAGTAGTTGCACATGTCAGCTTAAAAGGTAGAGTTATTCTTTTTAGCGGCACTACGTATTTGTTTTCGTAGTTGTTCAGACAATGACATATAAATCTTTAACGTTCCATATCAAAGCAATGTTGTGACTTTTGCTACCTGCGCATTAATATGACGCGCACTACAGTCAATAAACACCAAGGTCACAGGGTGTCATGTTTTCAACTTTGTTATGGGTGAGCATATAGTTGATTACAACTATCATAAATGTCTTCTATGTGAGTGCTTTCTGATGGTGTTGGCGAGGTAGACCTTTAACCTTAGCAATACGTAACCC
+
*&&..7)%015966B(D'*/8;@59:<@9,*=D?*-(0;8;2'01-1()0/049?BCDG<;::9=AEB?;;7;C68;CM<66.;9@:?C7=>4BG;9>4/0*(**645/>;=@AED1::<8()886;1,&(%&,05;6FG=-,/#'$#$#04/+,BE@DD@767.'$%(6=ANL3<009=9@AA);CCDA.+)##'31582?>B9AB8<<@C@73;%++++8<0$.95)$(,+;9A?10AICD4($&,-35?,37<:99+'201//*7/7/21C88--82448<4/-++%;@;=?GI>:8/3B>509A>;BCA@7=BB?AD=B:;1LNPIB?B@?>>@>73--)*)(&0*/633,.,,,,111,(2/&$'2$39<C@:2=5>(&&34>@64?DBBDGK(<A2-9;?989698-2/--2637633A2;%)+/;?A079.+(#%&)'&##$%,61/'&$$$.;$#%..''%$$&%.%%'%)#%'*68;?B?@?D<8DB@AB9*,833410/('%''
@22d40f05-dc51-4a43-af76-ec43f5ca6069
CAGTGGCCTTCGTTCAGTTACGTATTGCTAAGGTTAAGGTCTACCTCGCTAACACCACTGCAGCACCTAGTTGTATCGTTCTGTGCTCACTATAACAAAGTTGAAAACATGACACCCCGTGACCTTGGTGCTTGTATTGACTGTAGTGCGTCATATTAATGCGCAGGTAGCAAAAATTGCTTTGATATGGAACGTTAAAGATTTCATGTCATTGTCTGAACAACTACGAAAACAAATACGTAGTGCTGCTAAAAAGAATAACTTACCTTTTAAGTTGACATGTGCAACTACTAGACAAGTTGTTAATGTTGTAACAACAAGATAGCACTTAAGGGTGGTAAAATTGTTAATAATTGGTTGAAGCAGTTAATTAAAGTTACACTTGTGTTCCTTTTTTTTGTTGCTGCTATTTTCTATTTAATAACACACCTGTTCATGTCATGTCTAAACAAGGTGCTGCAGTGGTGTTAGCGAGGTGAATAGCACAACCTGTATCCAATAACA
+
&#%#%))('248L38-5-02<=G<:>>=<=9.HNDC:.=7/*)+()18=?=(22@AB/26//2=>DE?2>23,%$%##$'$$#%27;:)(*4;E6;IB<9FA?>D@:7:<@<545553&3?@D@A@-08023;:B;68@4774336EA60:C<>?A?AC>/'032B=<+)2>?-0.-.)'(:8@C@@>CN?E???D?=/26<KGCBC?;=+.0956*,6B>A45=/+0---*(&2'%,-/61483->9689<<3%.>ABE1%%,367%@?=@86<IC:7?<727@=-69;A=2.;66$'?H=@;/.5%71..78<F57<.(@@GBAC%%7;3-&%<>;BJJ9EEG670F-&&$$'//A.0-2:;<>9G;>>>63+,-?.,(%><<C;A@343BIGGHF;-6$?IKD@B?CED,>6=@C+=@?G4.($&/19?K?><AADIDD;0G:>AEFM>*EB<6@8//8:C>;0&'&(,/%.2.&$&##&#$(/-.,.''($$.(%(/,)&
@77e37d63-8d9c-4ef4-a68b-79275ef23320
CATTATGCTTCACGTTCAGTTGTGTTGCTGGGTTAAAGGAGTCTGCCTCGCTAACACCACTGCAGCACCTATAAGATTGAAAACCGCGGCACCCCGTGACCTTGTGGTGCTTGTATTGACTGGTGCGCGTCATATTAATGCACGAGTATTGGCAAAAGTCCTAACATTGCTTTGATATGGAACGTTAAAGATTTTCATGTCATTGTCGAACAACTACGAAAACAAATGCATAGTGCTGCTAAAAGAATAACACCTTTTGGATTGGCATGTACCTTTATAGACAAGTTATTAATGTTGTAACAACAAAGATAGCGGCAAGAATTGGTAAAATTTATTTAATAATTGGTTGAAGCAGTTAATTAAGAGTTGCACTTGTGTTCCTTTTTTGTTGCTGCTATTTTCATTATCACTTACCTGTTCATATCGTATCCCAAACAAGGTGCTGCAGTGGTGTTAGCGAGGTGGATAGCTAACCTTAACCAATATCAAC
+
%#&'%&%00+,'*6</4,1*.(-%/#(&(''0B.@:1*&&.*>.,89/9($3$$$.@D?=C85;+;:7(+*$++#%'($)+,,%$().(15?BD46AHA('%%**-/?0'())**-*4'34/*-(&+/115)-.34@>9+%%$$#+-*'&(..CE6/&'(,%$$'((**)*+19:9935?4)&$"$07)).<>@2;;9977/78,-;&1@=>-%1#&&*-/.4760+'$$&'()*,93556><%+4GDI0-/()(('%'-+9;.%)&$##%$$$$&##'(0563,-9))+2=>BA@..//./&,41),0((+&%$$84('$&&&))&&&%'((&(),0511224&(8----+22901334571$$63=%)+(**''&,=9=;?=;;7.8(,266<@>9;:(-&&(&$$(%''/55-'$('$(&--#&)&&8%/6:?C565D?76.*+3615;,%'),&'&*'*&%$&(/38:75(''6)&&%&$&(%&$$
@92698680-10f9-45c8-bf11-ba046f2ff425
CATTGTACTTCGTTCAGTTACGTATTGCTAAGGTTAAAGGTCTGCCTCGCTAACACCACTGCAGCACCTTGTTTAGACATGACATGAACAGGTGTTATTAAATAGAAAATAGCAGCAACAAAGGAACACAAGTGTAACTTTAATTAACTGCTTCAACCAATTATTAACAATTTTACCACCCTTAAGTGCGCTATCTTTGTTGTTTACAACATTAACAACGTCTGGTAGTTGCACATGTCAACTAAAGGTAAGTTATTCTTTTAGCAGCACTACGTATTTGTTTTCGTAGTTGTTCAGACAATGACATGAAATCTTCCCAACGTTCCATATCAAAGCAATGTTGTGACTTTTGCTACCTGCGCATTAATATGACGCGCACTACAGTCAATACAAGCACCAAAGTGCGGGTCGTAACAACACTGTTTATGGAGTAGTCAATCATATAGTTTATTGCAACTCATGCCGTTGTTCTAATGTATGCTGGGTGCTGCGGTGGTGTTAGCGAGGTAGACCTTTAACCTTAGCAATACGTAACTA
+
1--02??AA<>0J>H=FAHB?@C-,.<@BE97AD<?@1*4+9=+9;59--00)((-10/;5228:=FB8A-'6(),,))'00/8??A:66:3/.01,,-09/)))6:MA?B<66>FI7EQH0*9:0)/5768B=81*67:=7),4<7=G40ECHB6C=H556-58=0,,<,@=<0=>BBA<),A87?4.%$+0)-HI@=<9<3:0((1'%%%&30,,.-.+*($)6/70F/%$07=:4D5)&(.C/)B:2140;*(0,121/%.89+;@BDA88D1110(),,/4)00/5ICL:?*+2233-187:77;@79?<:%&%8=>CA?,D;<1+BFB6?EF;7<B<A;;9FPRLFCDD;AA>8.*%&&(117:>>>33&.,066-,-1,<=1/.'?;:DEDE>1'*<4&&*&%&%##$'(%&$#%&#%#$%%*$$#%$%##$%$%&'''(%*$$$&##$##&$$'($$%#&$"#&%%$$#"%($#&$-@E>:E=))A@A>=9//,+)*,*55*+*&$$$#')<<:93+.70+*.698.%%"
@941bc7d5-fae0-4bec-9afb-4d657528f89f
CAAATACTTCGTTCAGTTTACGTATTGCTAAGGTTAAAGGTCTGCCTCGCTTCTTTACACTGCAGCACCTAGTGTACTCTATAAGTTTTGATGGTGTGTAACAGATGTTACCAACTACTAAAAACTCTAGGTAAATGCAAAAAGTCACCATTGGTTACATTGCGTAATATCGTGCCAGGCAAACCAGGCACGACAAAACCACTTCTCTTGTTATGACTGCAGCAATCAATGGGCCGGCTTTGTCATTAGTATAACTACCACCACGCTGGCTAAACCATGTGTCAAAATCAGCATGTTTGTTAGCAAAACAAGTATCTGTAGATGCTATGTCACGAAGTGACACCACCATCAATAACCTTTGTATCCTATGATTTCCTTGAAAAGAAAAGAGTCAGTATGTTTAGACATGACATGAACAGGTGTTATTAAATGAAAATAGCAACAGTAAAAGAGAACACAAGTGGGGTGCTGCAGTGGTGTTAGCAATTAGACCTTTAACCTTAGCAATATAAACCC
+
*0,'$$$',+5=04)*'6&'%,;2%)'557-/;I8CA,6;8D@$8847-%%'%#$$$%-2--&&668?D65@F>?A85A@7//85<DGEFF?BA431'))&2@@D53<939:;*%%-::>>CEAB0?=,*36%-7..2@LHC;>AE@HB'')+*:8*#,,/=@CHLC=<==59845/>CAA8&<:*:1.0164+3&%,%%(66@<6;CD6)-->;8@F800965/'93+)))*'%&&&&*$3;@--0.1828;38F>BFBOP?@@?C?7=BDF=<92>;2*&E=<@4/A16B>AA9F3(+$'((9A>89?67B528*7:<BAF>7E@D<77**,*'4B@BA>A:1++$$$)(%-%('+0$7::;<@:10:0CP<)0')///-'/0//'&%+*@<<IA@=$&0%&+3=:<767::<A?@+H58>=@?ACHF$$$??+))%&*'&%#&47)$(%,-2667742;07<9DF?A611/(%(;.%(#%$2534478>A<=5<2+*'(,&()$%%%'%$%*(
@9026832d-3d37-4856-800d-e6166633c59e
CATTGTACTTCGTTCAGTTACGTATTGCTAAGGTTAAGGTCACCTCGCTAACACACTGCAGCACCTAGTGTACTCTATAAGTTTTGATGGTGTGTAACAGATGTTGCAACACTAAACTCTAGGTAAGAAATACAAAAAGTCACCAGCTAGTTGTGCGTAATATCGTGCCAAGCAAACCAGGCACGACAATAATACTTCTTTCTTGTTATGACTGCAGCAATCAATGGGCAAGCTTTGTCATTAGTATAACTACCACCACGCTGGCTAAACATGTGTCAAAATCAGCATGTTTGTTAGCAAAACAAGTATCTGTAGATGCTATGTCACGAGTAACACCACCATCAATAGCCTTGTATCCTATGATTTCACTTGAAGCGAAGTCAGTATGTTTAGACATGACATGAACAGGTGTTATTAAATGAGAAAATACTTAGCAACAAAGGAACACAAGTGGTGCTGCAGTGGTGGTGCTTGAGGTAGACCTTTAACCTTAGCATACGTAA
+
/%%&%%)68668N>JDM<@*%%8%462987.@JNF=,10&0%%%'1-(7<>:=)CBG1,,;>?96,/%7$:/4-.7=9<86>DCB@ADD;9:49=B;@BDC:*1'$'(##)4357(039:$$6=@('.3)%%-<;:;72A@.%&($$&)9*-/F>952//**++'7301&$')117AJ9C@:;**)$9567-.,&*.(&&58FJE?B666./4589*;=/)<6<8=1<>A=3GHF)=9E435.8>;8E3=:@HF:423---91+(0+3*1+.-&.(:DH@5/905<?@>AGD3<133<A>926;48A:6:=3>;@5:;<@@FB;@/,/.4@A@@CB>699-'37767AFCHDB97=?GG1/449>0.*$%33'&&%&.$12:-<CDCCAEE<?8<@DD<:;?><;77/:<8;9767G;<%%%&39C<77000+68=45BB7*36>:99:31/%%-*44,().</*'$$&$""$*)',3&,1<=<=646221/)('544903'*
@34b8a6f2-6f4c-4402-bbfd-a4a0fb75ffc0
GTATGCTTCGTTCGGATACGTATTGCTAAGGTTAAAGGTCCTCCGCTAACACCACTGCAGCACCTACTTCGTGTTCACTTTTGTTGCTGCTATTTTCTATTTAATAACACTGTTCATATTCATGTCTAAACATACTGACTTTTCAGAAGTGAAATCTGGGATACAAAGGCTATTGATGGTGGTGTCCTCGTGACATATCTACAGATCTTGTTTGCTATCATCGCTGATTTTGACACATGGTTTTAGCCAGCGTGGTGGTAGTTATACTAATGACAAAACTTGCCATTGATTGCTGCAGTCATAACAAGAGAAGTGGGTTTTGTCGTGCCTGGTTTGCCTGGCACGATATTACAACTAATGGTGTGACTTTGCATTTCTTACCTAGAGTTTTTAGTGCAGTTGGTAACATCTAACACACCATCAAACATAGTACACTAAGGTGCTGAGTGGTGTTAGTGAGAGTAGACCTTTAACCTTAATACGTAACTA
+
%'#(#%$$(360;*4'+*%&)&(0,0--+1@E@.3-)-**%*%,''0(&&$$$$%$#")(+,022+'13*$$&$)-&*782,/>4?@<(436AC;:98),0:-??A;>?+%+=97($$&1,012220)/)$(((17:6<;;7/3-'*((2,-(',5($/=301.@=%0=;.3$'**-&.43+$$$<+*.%51*''&$$(,$#$$1-('+-074*/1/'##%$#$()$&41/7/,./085><HD>6?DC&0.)8009/9=3647/,,99@E89:;891&+7;22.$##9666%32+**0=A:=G6?B725&&)++40;5742+,0.0(<::;:2D20?A>@7*844,.-')/14/(&-110,($-15=B@12:;@A>@?;/;<9./.?0F>DE1>?279D?B;76>-*)(,)&$()$498,**%)&&(&(&@<:GC55'',0464%%%-%)$.()$$$(*&(1-$$(***,/46/--/*(('/26:,%/#
@833f6e56-5038-43e1-b87f-41b652c3e22b
CGGTATTGGCTCGTTCGGTTACGTATTGCTAAGGTTAAAGGTCTACCTCCTTCTTTTACTGCAGCACCTACTTGTGTTCCTTTTGTTGCTGCTATTTTCTGTTTAATAACACCTGTTCATGTCATGTCTAAACATACTGACTTTTCAAAATCATAGGATATAAGGCTATTGATGGTGGTGTCACTCGTGACATAGCATCTACAGATACTGTTTGCTAACAAACATGCTGATTTTTGACACATGGTTTCGCCAGCGTGGTGGTAGTTATACTAATGACAAAGCTTGCCCATTGATTGCTGCAGTCATAACAAAGAAGTGGGTTTTGTCGTGCCTGGTTTTGCCTGGCACGATATTATACCACAACTAATGTCATTGACTTTTGCATTTCTTACCTAGAGTTTTAGTGCAGTTGGTAACATCTGTTACACACCATCAAAACTTATAGAGTACACCCAGGTGCTGCAGTGGTGTTGGTGGACAACCTTAGCAATACGTAAC
+
/#%/&&'1?:16::,2%)?)5,,=+042=?B04:D:CA8*2/42%*.2(*,.)*&$$)232;:BEEGFA>NOF;>8)7''(->>3'(26:BCG=?FB(92&664;@BE.(%*5=7FACF>=;5--,)+,4767.14;5C<>>=2/52%+&%',,,+=0--)/.95<7301@B@A?C?3:1-98<?5;>=8=3//@:9=A@4455:4-')/?C/96/8::A=;:>E@;EF>?A9:8B=>=<;?>84?1(1@9;29=>B1.**),8,E<9;.8>:8;HAHF1/.320-.$/%'B7CF,22*98B;76;E.=EF*).(671*99;<5*..(/..1,&/2>;,6AA?;-**.550/+,$#%%&*,01,+-(%$(%%%(709>@@&7:30C=;>C0:<>=?=CC;;:+/?9;;D:C90:F.>??<74?;2,C*>GD@<@B@6ADEC7//,+;=412/*'+380;=B5455=/.64&'*,+%,&*+,&'%'*5/3-,,3/.,(#
@36b6b89d-d9ce-448f-9f0c-8e5ad2507a98
ATTGTACTTCGTTCAGTTACGTATTGCTGGTTAAAGGTCTACTCGCTAACACCACTGCAGCACCTACTTGTGTCATTCCTTTTGTTGCTTTATTTTCTATTTAATAACACCTGTTCATGTCATGTCTAAACATACTGACTTTTCAAGTGAAATCATAGGATACAAGGCTATTGATGGTGAAAGATCACTCGTGACATAGCATCTAGATACTTGTTTTGCTAACAAACATGCTGATTTTGACGCATGGTTTAGCCAGCGTGGTGGTAGTTATACTAATGACAAAAACTTGCCCATTGATTGCTGCAGGTCATAACAAGAGAAGTGGGTTTTGTCGTGCCTGGTTTGCCTGGCACGTATTACCACAACCTAATGGTGACTTTTGCATTTCTTACCTAGGTTTTTAGTGCAGTTGGTAACATCTGTTACCACCATCTCAAAACTTATAGAGTACACTAGGTGCTGCAGTGGTGTTAGCGAAATGTTCCTTT
+
$%&*368<>:;H376:68.%%8..0133,*:-16$22/.'$%%2'4;6105;:+*/+),-./7-56)((&)##$%%2.2/CB@6A<+&*(505@E9?9*)9:B>9</03>@CCJ=A>@=<?<:61A9:=*0:<?JEDCGHJ>>==)&<9/4=7?:776D911@DI1FDDDEE@A7755*..$(#++,47;::D6434832.,*(&&,$$))2.582/$)&)%14697:9:<AACMLB:C;''3:@A=@I@701'66/+%(06+-514/<0.00,*+)*',-..+%@A@;77))+.98?A003)/&+6:7=>G<BF@*'41'::@BD>@EB;:;>EEGF?>:0H=<>D/-.%%%$*()+('()*..2%'34//6++.E;FB566BDJ@AED=$,7.)3;>>=>=?I>@?E@A><4;57:==C=B@3&&#$$).,%,0A;E>>??;<+*3-6+=?463&?85B;779CE1<<>;770+-/+%$'1+&&&&
@59ea348f-ec7c-4e88-85af-53760899f113
CAGTATGCCTAAGGTTCAGTTACGTATTGCTAAGGTTAAGGTCTACCTCGCTAACACCACTGCAGCACCTACTTGTGTTCCTTTTTGTTGCTGCTATTTTCTGTTTAATAACACCTGTTCATGTCATGTCTAAACATACTGACTTTTCAAGTGAAATCATAGGATACAAGGCTATTGATGGTGGTGTCACTCGTGACATAGCATCTACAGATACTTGTTTGCTAACAAACATGCTGATTACGGCCCACATGGTTTAGCCAGCGTGGTGGTAGTTATACTAATGACAAAGCTTGCCCATTGATTGCTGCAGTCATAACAAGAGAAGTGGGTTTTGTCGTGCCTGGTTGCCTGGCACGATATTACACAACTAATGGTGACTTTTGCATTTCTTACCTAGGTTTTTAGTGCAGTTGGTAACATCTGTTACACACCATCAAAACATAGTACACTAGGTGCTGCAGTGGTGTTAGCGAGGTGAACCTTTAACCTTAGCAATACGTAAC
+
-&&)$$%'#+'&++?5C5F4D5:;J;9:<BBF55EM@B8(92;+)78-;:=?<+/3?B?@E472-+3?C4148805/96+-',7775876:?/.98<=<>>?2.<8/4;C,6?KMD<FBD@@CADDC50=07E1610//+46GFG?<BC0/FE>B95:868@GDGEDH=-EA??8:CCBDGGGAAA@IEE@:1/<7:89:=A82DH800461.%('%7913457)/6/68984?=6*,-%&*0-,+/4<@B==GF>>A5<.**@>=A<58(-*-2;;C6@DD=4/8/8/*89611*)),98<90EA>:;@>D@BI5@A6(/*+*()1;63659:77',('$'))D@;CAD:5-).4731///(63=3007<56.?=,%4@F6:CMLLA?>>7EFC;;39=<>C:EG@9:@>>:**++788*'342:+<2A>B79;@B@+&'$#'(-'6752/:>=>:*''>;=+97==.1)*'&%'%$.)+1677B454624*BA?@433,(%
@e9e8b522-726e-4f03-8dfd-eaa199fa72eb
CAGTATGCTTCGTTCAGTTACGTATTGCTAAGGTTAAGGTCTACCTCGCTAACACCACTTATAACACCTACTTGTGTTCCTTTTGTTGCTGCTATTTTCTATTTAATAACACCTGTTCATGTATGTCTAAACATACTGACTTTTCAAAGTGAAATCATAGGATACAAGGCTATTGATGGTGGTGTCACTCCGTGACAGCATCTACAGATACTTGTTTGCTAACAAACATGCTGATTTTGACACATGGTTTAGCCAGCGTGGTGGTAGTTATACTAATGACAAAGCTTGCCCATTGATTGCGCAGTCATAACCAAGAAGTGGGTTTTGTCGTGCCTGGTTTGCCTGGCACGATATTACACAACTAATGGTGACTTTTGCATTTCTTACCTAGAGTTTTTAGTGCAGTTGGTAACATCTGTTACACACCATCAAAACTTATAGAGTACACTAGGTGCTGCGGTGGTGTTAGCGAGGTAGACCTTTAACCTTGGCAATGCGTAT
+
*&#%&-16?51/C4/9C:<1.07--/35-@82@D?2/'83@;+7989351<+49OG<7:#$-3,59GJB2$$BBA7G>;<@GC>0:(BDD?>D?9HH5=%(9;GD<6,67=FJF?E;?<7-'*,-:;6==>?;44;2@CJLNG>>A571CDCA>9B<BC/BC<<=GD2EAC'>@CDDB?G@:F>8AAAE%622,)&50//1==../.,'&%860:?:89=A=:KB41-./:?ADPQ=6F>?<:AC9:=@<>A;:*BAFJI<5-,6*9*-112C>BAAA,8;@>6MLI7MJH-.40$$&7546:=>@::>/$.0+$&$2A9>C>BE7:552AB<62/5,D/@FC?6+&(/3-,,*,*+-5;140:9>:)8B@C@B=(7:=@CDDEF=@CB9<6?(>>BJ<2,<==D:A9333)62+(02?;4/>6GC=93ELLA3/>>:334/.?8$A@;3-3@ACE;&%.6:-8862.1*,,,9846;?<995-/&'%(*/(44**264/$
@d6d490ad-3758-40bb-a7ee-8af6a3e8b028
CATTTTCTTCGTTCAGTTACGTATTGCTAAGGGTTCAAGGTCACCTCGCTAACACCACTGCAGCACCTACTTGTGTTCCTTTTTTGTTGCTGCTGTTTTCTGTTTAATAACACCTGTTCATGTCATGTCTAAACATACTGACACTCAGTGAAGTCATAGTTGGGCTAATGAGTGGTGTTGTCATCATGGAGAAGACACCAGCGTCTACAGATACTTGTTTGCTAACAAACATGCTGATTTGACACATAAGTTTAGCCAGCACGTGGTGGTAGTTATGTACTAATGACAAAGCTTGCCCATTGATTGCTGCAGTCATAACAAGAGAAGTGGGTTGTCGTGCTGGTTTGCCTGGCACGATGTATTACACACAACTAATGGTGACTTTTGCATTTCTTACCTAGAGTTTTTAGTGCAGTTGGTAACATCTGTTACACCATCAAAACTATAAGTACACTAGGTGCTGCAGTGGTGTTAGCGAGGTAGACCTTTAACCTTAATGCGTGGC
+
$$$+)('(/)/,7@15120559*,-)(2)&&*%-'*)%&3.4,23*0$$17==BDB9MH,9-@>@AA9$$'()('%/44:=HCA?*850+/-()&87864,')4089:?*.1::94E898:;=>297/@03867.&%%(,#$$$+)('3<71.58*)*)#%$&*)10$&##*)*&*+%(%)'%&$%%'(&$,++&)$"#',%%4;<.--,*''),)4=D?>A94+-11145456?B:*,(,3342,%%$1%('%('*1-))*<@A55=6?BAAF4&&%%++2<=A5?CA9/BBA39<<58:B???03;5<;96B)7=4=D>&''((133=,-+((+(60/)/*':6,@3A:4/248'((/''((%(/1+B:-.899:?F=<MCOF3:9:7=4/37-9<6?2<D@EGEC46C=???$A=??B4>51=98@>%(7:=)&?BEA64/0/4$+?9+A?732,3)9=:996@A574<97602*131388994:??>=8<<6***0.)$#$
@e70e1b76-1a4f-42e0-8103-b6193802b885
GTTGTACTTCGTTCAGTTACGTATTGCTAGGTTAAGGTCTACCTCGCTAACACCACGGCACCTACTTGTGTTCCTTTTGTTGCTGCTATTTTCTATTTAATAACACCTGTTCATGTCATGTCTAAACATACTGACTTTTCAGGAAGTGAAATCATAGGATACAAGGCTATTGTTGTTCGTTGTCACTCGTGACATAGCATCTGGAATGTTTGCTAACAAACATGCTGATTTTGACACATGGTTTAGCCAGCGTGGTGACTAGTTATACTAATGACAAAGCTTGCCCATTGATTGCTGCAGTCATAACAAGAGAAGTGGGTTTGTCGGTGCCTGGTTGCCTGGCACGATATTACCACACAACTAATGGTGACTTGCATTTCTTACCTAGGTTTTAAGTGCAGTTGGTAACATCTGTTACACACCATCAAAACTTATAGAGTACACTAGGTGCTGCAGTGGTGTTGCGAGGTAGACCTTTAACCTTAACTTAATACGTGGCAAC
+
%')%/$)58/9H=E+@+-1&&/&,-,*0.(8G6;-(?8@=28;<>CGED.-5/,(&'*.0<?8/4CA3-.660118CJ8E;:.1@>D00?CA?=1=B6,7<@1/5AABGDBDFD?<C9995>58<52+&&(*8=@AAG3@:90;:.??;671;645/)(()'6519;>-//%#&'&-%#$*),0-,08:8<<9*&09>?681%()3%%8:5%*-.47??<>@@=<BEDKD72B<9745.,(,.-3422)1016*'%$$"#%'#')><?<B=;=4DEL930;7@@?A7;=@::<8<@@CBBAC?;C6<FA21*3/=><8=:>7&)'&&*&58<;*8,&./*-879<B>66-..((&$));:10;>9934:356;*')DE?B;>;<EA47%-4*''$*=300<024<;<))/9<:2:92&:.@=B93=HJ7D;;F;6753493)*/..)6>.(:-))3AB3?963&$-*1:=;?B;7791=@72$284112=36630,%#"%$$
@ccdea83b-3a64-471d-84d6-e2f2363811dd
GTTGTACTTCGTTCAGTTTTTGTGTGCTAAGGTTAAAGGTCTACCTCCTTCTTACCACTGCAGCACCTACTTGTGTTCCTTTTGTTACTGCTATTTTTTCCTGAAATTTTAATAACACCTGTTCATGTCATGTCTAAACATACTGACACACAAGTGAAATCATGAGATACAAGGCTATTGATGGTGGTGTCACTCGTGACATAGCATCTACAGATGCTTTTTGCTAACAAACATGCTGGATTTTGACACATGGTTTAGCCAGCGTGGTGGTAGTTATGCTATTGACAAGCGCTTGCCCGAAGGTACTGCAGTCATAACAAGAGAAGTAGATTTTGTCGTGCCTGGTTTGCCCTGGCACGATATTACTACACAACTAATGATGACTTTTGCATTTCTTCTGAGTTTAGTGCAGTTGGTAACATCTGTTACACACCATCAAAACTTATAGAGTACACTAGGTGCTGCAGTGGTGGTACTTGAGGTAGACCCAACCTTAGCAATGCAGTAA
+
&$&(-'00137930))/9663,,-71861*5:B79.%++''$&0..'.(*''(#$*)*)$9:'8;=;-,//3460AE9C=MJA7=4(&(),;67::;:6)-(,%%&#'((6-,6(.1;<<<E>96=>ACA@<6C9=E34.+)$&)&%&%'*+&/4=>:0*5&#%#42//&518A=A<<=B=99/446?93B3,1565;10+559C5/81'#%%0%&011223070;4:;:94:55/.+'#)-(/...-,46654@=096410.4504HE=?726;2%%'''"#%%%)&%#$#%((+*#(%$)&/$:<565723/3<1442*2%)('7%1%%&4$98B?@ACI?1/009,8855741227722/2,*#$(%,796)78('&$')''=@<124>>C=9(%%'&-&)A-98423913-,10/22230'63,)7'8==1)?8:>@88:988$$,24(>>5.,,6-)31,+=92.92'3%"$$&&*-5:<61($('''$'++)85,+%%&%%'
@69e8d859-60dd-4a4a-932b-4f8a0c5394ab
CATTATTGCTTCGTTCAGTTACGTATTGCTAAGGTTAAAGGTCTGCCTCGCTAACACCACTGCGGCACCTACTTGTGTTCCTTTTGTTGCTGCTATTTTCTATTTAATAACACCTGTTCATGTCATGTCTAAACATACTGACTTTTCAAGTGAAATCATAGGATACAAGGCTATTGATGGTGGTGTCACTCGTGACATAGCATCTACAGATACTTGTTTTGCTAACTGGAACTTAATGCTGATTTTGACACATGGTTTTAGCCAGCGTGGTGGTAGTTATACTAATGACAGCTTGCCCATTGATTGCTACAGTCATAACAAAGAAGTGGGTTTTGTCGTGCCTGGTTTGCCTGGCACGATATTACGCCCGCAACTAATGGTGACTTTGCATTTCTTACCTAGAGTTTTAGTGCAGTTGGTAACATCTGTTACACACCATCAAAGCTTATAGGTACTAAGGTGCTGCAGTGGTGTTAGCGAGGTAGACCTTTAACCTTAACAACCAGCAAC
+
'%#&%%&&;<97*00D&A&'.11211357<928@M:D@,43,<6$35-:('+((%%@C9%(2))<78BA@;//3-)-?<681<BA=B8=8E7/C639B7757/<AG:5D9<DC2L>L?1BEA<>==7:?GADBA?:;@6CBDBAC/@;'';=@M0+4/@D:G>=925')35A@LJB>=C?AD<:9;BABA2,*88<-7<)===CC/7<:BBA@MD:<@85*+&,)$%$-%&%%&32004144$D74A2042B??-<@>;<ADC(@BFFD<E?2IGGDB0,)&)7:97'''$$&*-BA@---:7>H2DA$137A>6AG9AGB&'+'8965C?@=&,'&%011/(14>I?D>7;>-&&:>701(,((,545038.'$-69:89%CJKG<+4768@<<A3,/88<1'-;<<42A,11;2A:<BH=:;::1)<88(=*@CH?:@E>))$$'2780,*9=>4(1;CCAG7..A?D9?5$&(.((&-10'(/((&'%&+-'(*3,7<-90%)%(&#
@4b04cb17-1f2e-4b72-97f1-13f78bbdc81f
CATGTACTTCGTTCAGTTACGTATTGCTAAGGTTAAGGTCTACCTCGCTAACACCACTGCAGCACCTACTTGTGTTCCTTTTGTTGCTGCTATTTTCTATTTAATAACACCTGTTCATGTCATGTCTAAACATACTGACTTTTCAAGTGAAATCATAGGATACAAGGCTATTGATGGTGGTGTCACTCGTGATAGCATCTACAGATACTTGTTTTAACTAACAAACATGCTGATTTTGACACATGGTTTAGCCAGCGTGGTGGTAGTTATACTAATGACAAAGCTTGCCCATTGATTGCTGCAGTCATAACAAGAGAAAGTGGGTTTTGTCGTGCCTGGTTTGCCTGGCACGATATTACAACTAATGGTGACTTTTGCATTTCTTACCTAGAGTTTTTAGTACGGTGGTAACATCTGTTACACCATCAAAACATAGAGTACACTAGGTGCTGCAGTGGTGTTGAGTAGACCTTTAACCTTAACCAATGTAACT
+
(&&(,-((+$,),?161448=I@78.697,/@K@C3'?;FF7CD6=25?97:@KH===,2=8BCCD@@AE;:>5+6,0-2<,4F<@<B<(-5=?DBDB79;=F=66$((>>@AJA??A>993320859<641..>:C@@DCB355%'<==A69?77;,J6//3AB4B@CD>>?>;>;77*=/+>))9<;:B($*./12:;0.//.'&(.&/554/((0551/:</./&&8=B@GNA?@;78+@DE@IKGDKLLNDA@FHDH@7HIGBF,((<>=FFF:??:7-$C?BKJJ?ABB113033/8:8:@515(&(.0<1/.%'/(8<7AE@=@?9@AAA3:61B<'=@<@8466;2..,,),30028A;<9CC9=>>B3EEAHJDAA-4;>7*0&4;C987).-)'&*2/6:D?<<==><EC/+CE=2.CEA:'%<@E62=?=%?;;;44:>EG9559;??>(+$+'15/08332;7C;76572&+.92$$&..-&
@1fe35455-fe29-4f86-8101-86df88d28bd2
GTTGTACTTCGTTCGGTTACGTATTGCTAAGGTTAAAGGTCTGCCTCGCTAACACCTGCAGCACCCTGAATTGTACTCTATAAGTTTTGATGGTGTGTAACAGATGTTGCCAGCTGCACTAAAAACTCTAGGTAAGAAATGCAAAAAGTCACCATTAGTTGTGCGTAATATCGTGCCAGGCAAACCAGGCACGACAAATACTTCTCTTGTTATGACTGCAGCAATCAATGGGCAAGCTTTGTGTTAATTATAGCTACCACCACGCTGGCTAAACCATGTGTCAAAATCAGCATGTTTGTTAGCAAAACAAGTATCTGTAGATGCTATGTCACGAGTGACACCACCATCAATAGCCTTGTATCCTATGATTTCACTTGAAAAGTCAGTATGTTTAGACATGACACTTGAACAGGTGTTATTAAATGAAAATAGCAGCAACAAGGAACACAAGTAGATGCAATTGGTGTTAGCGAGGTAGACCTTTAACCTTAGCAATACGTGGC
+
(%'*</''47;4/;,2G/=11=&576C>B856?5)((-65;:-868))345)*.00,///<A@=?9&$$"#%+2(+10-<>?-+BID>0727-;8AHC=/++0615;9';(<'88,)+53;CB997<=<&<A>?4%/97&%79JA?=69:@KF34D6E679=@?@CDC=>;>:<?</$,,6:4,.*';6116<3/43'%--0'*)1576.:/=?@BC(''''*'&&(').2:7:>5111.&$$$)%%$&'%$##/&>??IQ6,2CJEC@<BBCB@743'?7AMQG+&?90?>?CCJ=DCA:>==:9.:>54E98:6,&%%:3346=:6,*&'0/=?;9=FIA9?;7.79;9;(88::1('-.7=ABBDKN7?34DBA00>8,(?-4CC=>CJE????:58.**%%-2/0((.?DC@A878<:3'''/B-((0//1121::(*=/:<<<<667),$$#"%%$&?@ABCH>:,-&7<@B?E8<8838?CBCB6/962/0/.+%&%
@7cafac29-cae3-431e-ae50-176b14e8a7a5
CAAAGCTGATTCCAGTTATATTGCTAAGGTTAAGGTCTACCTCATGCCTGCTGCAGCACCTGAGTGTACTCTATAAGTTTAGATCAGTTGTGTAACGAGATGTTACCAACTGCACTAAAAGCTCTAGGTAAAGAAATACAAAAAGTCACCATTAGTTGGTACGTAAATATCGTGCCAGGCAAACCAGGCACGACCGCCCACTCTCTTGTTTATGAGCTGCGGCAATCAATGAGCAAGCTTTGTCGTTGTGCTAACTACCACGCTGAAACAAACCATGTGTCCAAAATCAGCATGTTTGATTAGCAAAACAAGTATCTGTAGATGCTATGTCACAGTGACACCACCATCAATAGCCTTGTATCCTATAGTTTCACTTGAAAAGTCAGTATGTTTAGACATGACATGAACAGGTGTTATTAAATGAAAATAGCAGCAACAAAAGGAACACAAGTAGGTGCTGCAGTGGTGTTGAGATTAGACCTTCACAACCTTAGCAATGCATCTTT
+
.5)&$+((#&*%2'+%*$'**,4602(45:0%$*()/&&9;19***+,)&16+&&7:;<2/%#)1''2;=CFA@G=66?-$$-&&#,#'-39=B9$$%&*)-A749AB=CI>9CC-13+)*./85$):BF?.-)-#$%4:5++*(79:<1$+1(:')'$%##(*-742-&0225==220632:9639*&&#&'$&#$%$$#'%##%&&$(&''(&%:;1&%&15+*>B:11(%(*&&8@B23/2%(4&+&$%'%(-+9;3*%%-%).(*9@;>:751-=%%@CIO95CB25=?>GJ?5$$'.,AMEC8:;74;3:2C:E><A?;;D99731''')68:=7E@>@A.*:=4/6/51DBBC6''+-*%&1&(/*)-/2616:<88;+2@7345<8((>??>>?B=CBAECF.CA-7+447DKB&&&(D+(())),24.4D;7&0?:@>86860324:A2.@=66:<=05591&-($$&,,3(%$$#$%/010033)-1/&%$%%#$%&
@7865e38b-d5e7-45e6-803a-4d8fd065db2e
GTTGTGCTTCGTTCAGTTACGTATTGCTAGGTTAAGGTCTACCTCGCTAACACCACTGCAGCACCTAGTGTACTCTATAAGTTTGATGGTGTGTAACAGATGTTACCAACTGCACCTAAAAACTCTAGGTAAGAAATGCAAAAAGTCACCATTAGTTGTGCGTAATATCGTGCCAGGCAAACCAGGCACGACAAAACCCACTTCTCTTGTTATGAGACTGCAACAATCAATGGGCAAGCTTTGTCATTAGTATAACTACCACCACGCTGGCTAAACCATGTGTCAAAATCAGCATGTTTGTTAGCAAAACAAGTATCCTGTAGATGCTATGTCACGAGTGACACCACCATCAATAGCCTTGTATCTATGATTTCACTTGAAAAGTCAGTATGTTTAGACATGACATGAACAGGTGTTATTAAATAGAAAATAGCAACAACAAAAAGGAACACAAGTAGGTGCTGCAGTGGTGTTCAACGAGGTAGACCTTTAACCTTAGCAATACGTAACCC
+
%#$$$&$$448M;I;B<O9;;;1++*A>;0;D7C9-;4BA0698>:9EHA@?>-/-.%((8<@FE@&'))8;DBAAC@B<>;:68@?DAG@=BBL@===E,,>456@F45;610-'/:EDLGF<CA8:D@EC1>>KA@DEA7748::+,/??@<J<?.ABEGGJD@><<:DEIH;:<DF@1--,4066696<>60)'('%#&2'*9?E;=<,,*'%(6<455'&$1)@DC:=58:;3077=;><E:8;79FCGMHBGGPLAOI7369AA<;;=C,A@2&%&--?DC@5->807:<;2D:><=/8=EG;?::,1HA44=ADB99*00.?9981-)+447DGCDEFECB:2*/5,%+'99:;1(%%4)9<;@OOJF;6B@EBLMB:6>%1BBC>AFEA9976677@A?A=1**49F;=7EEEK@1---80D<>A/67$;?/@IE7.),0/=<>9=9:JD@E>@..:77=@?,3'1&(*#%)/%$3&)(6997*8765572./C91167610&''
@7582af69-eb88-49cc-8a67-c8e7fbf4635e
CATTGTACTTCGTTCAGTACGTATTACTTTAAGGTTAAAGGTCTACCTCGCTAACACCACTGCAGCACCACAATTAATACTCTATAAGTTTTGATGGTGTGTAACAGATGTTACCAACTGCTAAAAACTCTAGGTAAGAAAATGCAAAAAGTCACCATTAGTTGTGCGTAATATCGTGCCAGGCAAACCAGGCACGACAAAACCACTTCTTCTTGTTATGACTGCAGCAATCAATGGGCAAGCTTTGTCATTAGTATAACTACCACCACGCTGGCTAAACCATGTGTCAAAAATCAGCATGTTTGTTAGCCAAAACAAGTATCTGTAGATGCTATGTCACGAGTGACACCACCATCAATAGCCTTGTATCCTATGATTTCACTTGAAAAGTCAGTATGTTTAGACATGACATGAACGGTGTTATTAAATAGAAAATAGCAGCAACAAAAGGAACACAAGTAGGTGCTGCAGTGGTGTTCTTGAGTAGACCTTTAACCTTAGCAATGCGTAACT
+
)%#%#%$-22/31>=-.;555@877%-.4554,AI;KH,/88?>+37(.#(+.89FFJGLO=886;;55$$'&%'$#)),1.7==?.C5FEDBA@A687==;E678;>AAD<<GEGECF-7-=>D?>66B@&'<AD8895@E427AC@:6368AKE08;7A8907;6=>><37589A98817>A@87BB78:7;23'2.-,)&&)(11(.7/0E?F@+:56HE84427;629:211+))675NNN<<=A@JK89H=;=4=DC=;%AG604BF<2;?BC4?BDCA(,(FJJJM<6DA;==;;9E+02,-*-9@==54338I?9=94>B>B@B8E:=6,'%#$$8694=EBFBNH83@EB?@24446BA7//);758BOP6:23EBE;@;22-201DAA9.:;?A>9>59<::96?A''8<9<B;<=;71++*>@B433267/<F?HLB0%/A8857BH=>CAD58<GH<58:@D6D3><4333)32269:7886<698874%''&&$&,,0.+%
@0a0e8cec-09ba-4887-90c5-cd155a0a2ce6
CATTGTACTTCGTTCAGTTACGTATTGCTAGGTTAAAAGGTCTACCTCGCTAGCACACTGCAGCACCTAGTGTACTTTCTATAAGTTTTGATGGTGTGCTTAGCCAACAGATGTTACCAACTGCACTAAAAACTCTAGGTAAGAAATGCAAAGTCACCATTAGTTGTGCGTAATATCGTGCCAGGCAAACCAGGCACGACAAAACTACTTCTCTTGTTATGACTGCAGCAATCAATGGGCAAGCTTGTCATTAGTATAACTACCACCACGCTGGCTAAACCATGTGTCAAAATCAGCATGTTTGTTAGCAAAACAAGTATCTGTAGATGCTATGTCACGAGTGACACCACCATCAGCCAACTGTATCCTATGAGTTTCCTTATTGAAGGGAATCCGAGTATGTTTAGACATGACATGAACAGGTGTTATTAAATAGAAAATAGCAGCAACAAAAAGGAACACAATGGGTGCTGCAGTGGTGTTAGCGAGGTAGACCTTTAACTGCCTTAGCAATACGTAAC
+
''%&$&)478189BA>F;BC56?6*.9341'DLAHC0%+A8*=945.4**-*%'/$:DE+,+-,04-,(-=33(&&./69>BIB<DB@@=;9:2;974()*%/&)6.;=<?<@>=:H6JC=<<=AC>ING=B><@/&,9A73+42?<<8?534.:%$&()))B))18HBGHD=:;9<0<DHH>>@>?894)856>@9<BDFA.*$',()--/6<@8A=?>CA=;)%%):E:60BEAB.;<D?2.;;)2645666@=78)$''/2<FG<84.8((=?G;2BJ;<>?50CDIK.%C@DHHEC<@):>7659BG:>8?89F<5A@=B2157215,;D9;-'('59B><B;5-32.$>6)((-$&$%$(''*2401-1BC>,3,-%&%3353/%'.%%2$#2<8BB<DD<4F<<;8-<@542=55AHE>=C;BCIL7***>?G@;>=;;2@C5=IH5,%1IEB=967''%/9=E?B-*&09@9501))'&*-5<A7856756-%$*-.++++2&3EFCA53/(&%
@b437c04c-d45b-430f-9c3a-9c3de1efb969
CATTGTACTTCGTTCAGTTACGTATTGCTAAGGTTAAGGTCTACCTCGCTAACACCACTGCAGCACCTAGTGCCTCTTAAGTTTTGATGGTGTGTAACGAATGTTACAACTGCACTAAAAACTCTGGGTAAGTAAAAAGTCACCATTGGTTATTGCGTAATATCGTGCCGAGCAAACCAGGCACGACAAAACCCACTTCTCTTGTTATGACTGCAATCAATGGGCAAGCTTTGTCATTAGTATAACTACCACCACGCTGGCTAAACCATGTCAAAAATCAGCATGTTTGTTAGCAAAACAAGTATCTGTAGATGCTATGTCTGAGTGACACCACCATCAATAACCTTGTATCCTATGATTTCGCGAAAAGTCAGTATGTTTAGACATGACATGAACAGGTGTTATTAAATAGAAAATAGCAGCAACAAAAGGAACACAGTAGGTGCTGCAGTGGTGTTAGTAATTAGACCTTTAACCTTAGCAATACAGCAACCC
+
'&#$&*%'(88;H>G56AI-/2B;;<51'+//DM?<0'E>HA99887892*85AKKBCC2+*8CAB?8%.*&%&1*@AB<B@PEDBBCD4<73<=>=.--7)*6-,034@G=9>@DFOJLCAA>8*5?9<*%&);7223=>--/%%&,-A-''(;>@EC@@<:?41(&&&%'69?;KH@IEAA9:<AH@2+'''&$%)/36<;.=-A@?>A@92.:8EIHBF7:79=8RTSE>9@114*$<87?5695883CF=;>@G3>;;E7):;0(&&#(08>1+7;:=>F@/A;;>>0-4?DI8>A57GC?BICC/.>;:+,076//$**08=<BBFCB@;:3?IA<<(9<AEE:8=?EC,,+4?@-1##+1,++1-=26CBA20:5?6=;>??32*,,<4,,CJ?=<=)))390)))1)C?<=;:;::I2BH@%#/4?>;;>>BE?>>@D:4...=:7:66()('$&(%',/969*+*(B979:7878)$$''&#&&$&'
@7e21b358-acbf-4c9e-a0c7-53972cd2e742
CATTGTACTTCGTTCAGTTACACGTATTGCTAAGGTTAAAGGTCTACCTCATAACCTCACCTTTTCGCGTGTTCCATACTTTTGTTGCTGCTATTTTTCTATTTAATAACACTGTTCATGTCATGTCTAAACATACTGACTTTTCAGAATTGAAATCATAGGATACAAGGCTGATGGTGGTGTCACTCGTGACATAGCATCTACAGATACTTGTTTTGCTAACAAACATGCTGATTTTGACACATGGTTTAGCCAGCGTGGTGGTAGTTATACTAATAATAAGCTTGCCCGATGATTGCTGCAGTCATAACAGAGAAGTGTTTTGTCGTGCCTGGTTTGCCTGGCACGATATTACACACAACTAATGATGACTTTTGCATTTCTTACCTAGAGTTTTAGTGCGGTTGGCTGAACATCTGTTTTGCCATCAAAACATAGAGTACATAGGTATGCAGTGGTGTTGAGTAGACCTTTAACCTTAGCAATACGTAA
+
*(#&%6->?9:2;34,2/2+%%%17/.27>=EF2EN>NG-'9679*12+5&),)$%%$$###&%'##"%*#)*%%$$$&,>>;/<:6,,)'.%/4483560/?@837IA<<10,$-:?CC?DFC4-@-36:=:45CE?;:<;>1>4/0&%'7@><8B37;8KA;;.?6@=97*'')><?<>2,?,,@=38;72-789<1+;:4147:459:7/<?;1@@7>=CHD=88<<BFG@BKA?5($$%15<=9JI9CBB=6=>>@4;55F??AH>:;>7@2**'')(')*666720/96;=?=?C566=9;113*++'2*--06+#'*25?C:E>IGAE>,I<6LA;=0+,./(&&%&*&)--/1,(&-454(&&*66B@.:=@BCA<<;,6>96,&7-:DH=DE=%%(7$,$##$0(586163$$#"%*047C?:6+'68;370>.&#$%--,$),00::6(=)3,'&8:==@95'+)870/23>/8B@@@433%(
@cc9ffc09-29db-41a1-9b5a-ff3446301276
CAGTAGCCCACTTCGTTCAGTTACGTATTTACTGGGGTTAAGGTGCCACCTCGCTAACACCACTGCAGCACCTACTTCAGTGTTCCTTTTTGTTGCTGCTATTTTCCTATTTAAATAACACCTGTTCATGTCATGTCTAAACATACTGACTTTTCAAAATTGAAATCATAGGATACAAGGCTATTGATGGTGGTGTTACTCGTGACATAGCATCTACAGATACTGTTTGCTAACAAACATGCTGATTTTGACACATGGTTTGCTTCAGCGTGGTGTTGGATTATACTAATGACAAAAGCTTGCCCATTGATTGCTGCAGTCATAACAAAGAGTGGGTACTGTCGTGCCTGAGTTTGCCTGGCACGATATTACTACACAACTAATGGTGACTTTTTGCATTTCTTACCTAGGTTTTAGTGCAGTTGGTATCTGTTACATATCAAACTGCCGCAAGTACACTAGGTGCTGCAGTGGTGTTAGCCAGGTAGACCTTTAACCTTAGCAATACGTAA
+
&$(*%)&&%1;H<??E1H:F8;669@1/-#'1505/:@70)%)&"$$%,+'4%&5...5@C6/,#%%#'4?/?>430(&'(%;;8:GGIIC>D?GLODDE<CEC@,/;'&(0+*%%'&&*<AHBB7:>FD?F;;@<E=CA=<0)))')AIKIB*::8+&%'2.':6@711@E72-(<@*9=<2-,>A?D=DBB?EDD?5<;-6;1.000+,34?C/338.'''4+*,-+137;CHLA<<88=>>=HG983/3-.-.1:991'%&--689>=2$<$%&$4$36700;8:88@06750*+5543==;**+:569-676119<A11;38;6')'&4,)&'$$&16;324<;''#(%:8CKH@B9//9?<;;662'('&())'./:3?:;?>;<AC<<:;>=54C<>?4942+)+8?974;<1''A')+/2/1)*2:9+))'*'<43)%,$%%&','':</A@876=@6<>:45EBC65:>=7:5&&+<6&(*&##%&0.-((*-0.;1./78;6(
@9c3ddb11-088c-438a-b0bb-88e34de6a6dc
CAGCGTACTTCGTTCAGTTACGTATTGCTAAAGGTTAAAGGTCCTACCTCAGCTACAGCACCTGCCACTGTTCTTTTGTTTGCTACTCTTTTCTATTTAAGCCTTTGTTCATGCATGTCATATACTGACTTTTCAAGTGAAATCATAGGATACAAGGCTATTGGTGGTGGTATCTCGAGCATGGCATCTACAGATACTTGTTTTGCTAACAAACATGCTGATTTTGACACATGGTTTAGCCAGCGTGGTGGTGGTTATGCTAATGACAAAGCTTGCCCATTGATTGCTGCCTGGTCTGCCGAAAGTGTTCGGTTTTGGCGATACCCTGGTTTGCCTATAGCGTCTTCTGCCTAACTAATGAGCTTTGCATTTCTTGCCTAGAGTTTTAGTACGGATGCATTGGCATCTGTTACACACCATCAAAACTTATAGAGTACGCTAGGTGCTGCAGGTGGTCGTTAGCGAGGTGGACCCAACATAGCAATACGTAAC
+
&$&%*1.<=:88>7@+=+-189>3/26C/=62,@J=A?,*'$$)%%+.-0$#%&&')%'.34-'&%#&+'+)-./30+/;)*.1&(*$$0-&,&%)*$+&##$$&'$#/%12,+,,+),##%#$'--.03@<:?<11@AB@>9;74637:876<3/%,+%%'&&'+/1-'(&%$&0$$$$$#%24609/--..=99++952530+(*05=>@7;A?>:==?JP>;B>@?;E><59:9--338>??HH@;>:=81A0;%%1,1,/159<445>?=833/3693)*D:DC3%##$+,)('+/-.&&&-'$*(,41;94'(%(&%$2**49:+?7)873($$..053%%/-$-.%)30,,)#$$#))-('*47?B>><%/,%%%%+&)@<,*-)((6(($%&%'()599>;*(4'+2,8>D649-0(49;;2++')68/&&,2-&5A43;-%%1387+/%'%(#(#''%'3-)36619.,&$'-';777)*+*'#
@56f10d4d-cd25-43f1-a173-7360c5c5e324
CGTACTTCGTTCAGTTACGTATTACTTTGGGTTAAAGGTCCTCGTAACACCACTGCAGCACACCAGCGCTCTACCAGTTTTGATGGTGTGTAACAGATGACATAACATAAAAACTCTAGGTAAGAAATGCAAAAGTCACCATTAGTTGTGCGTAATATCGTGCCAGAGCAAACCAGGCACGACAAAATACCTCTTGTTATGACTGCAGCAATCAATGGGCAGCTTTTTGTCATTAAGTATAACTACCACCACGCTGGCTAAAACATGTGTCAAAATCAGCATGTTTGATTATGTAAGTATCTGTAGATGCTATGTCTGAGTGACACCACCATGTATTATGTATCCTGTGGTTTCATGAAGAATGATATGTTTGACATGACATGAACGGGTGTTATTAAATAGAAAATAGCAGCAACAACAAAGGAACTAAGTAGGTGCTGCAGTGGTGTTAGCAGTAGACCCAACCTTAGCAATACGCGTAAGC
+
+$($)-05CB999D<J<9:<0/'$$%/,%1&+%)&$&$))&(.(+.*29C<.+E<=>7<0**(*)'$$%%'$&&('0)D?A2113+96@<5>43440%$&''&+$$&)/+6<@>9<:,-9=3'0>FEA78;:/%.;>>A=--0);)+,-$#'59>9634%4*)**)%4>EF264/0(&&#&%&%,)%$$')/<GE>C=?<9-('+33*4=.(AC?5642129;>?667+5700(/&&(%'+*--.54+*)%$).5.2517A=:7754*.+GHCB61;<526855>9.#&)##$&$%#'()40/0.=?:,(.%''(+$&#.31--38.333-'###$&&''$+1264($&$-+)&&$$./&%%$#$$()$)+($&(()*&%%#%+4&&=19.==//252+)+,20E965&)*)&'&671:C2)'F3.&(&*)('8<?1/=-((2131/11,&%%$--$+78.+*2&'$$*'(61//*'#'('&$#
@7610b2e8-fb7f-4fdc-94b8-1cc1ceb084d4
GATGTACTTCGTTCAGTTACACGTATTGCTAAGGTTAAAGGTCTGCACTCGCTAAACACCACTGCAGCACCTCCTTTTTGTGCTGCTATTTTCTGTTTAATAACACCTGTTCATGTCATGTCTAAACATACTGACTTTTCAGAAGTGAAATCATGGCGGTCACAAGGCTGGCCGGTGGTGGTGTCCACTCGCGGCATATCTGAATGCTGTTTTGCTAACAAACATGCTGATTTTGACATGGATTTAGCCAGCGTGGTGGTAGTTATACTGTGACAAAGCTTGCCCATTGATTGCTGCAGTCATAGTAACAAGGAGAAGTGGGTTTTGTCGTGCCTGGTTTTGCTGGCACGATATTACTGCCCACAACTAATGGTGACTTTTTGCATTTTCTTACCTGGGTTTTTAGTGCAGTTGGTAACATCTGTTACACACCATCAAAACTTATAGAGTACACTAGGTGCTGCAGTGGTGTTAGCCGAGGTAGACCTTCTTCTGCCTATCTGCCTGTTT
+
%%&&'%,-,-/5+4)<)*0(:537*''.45;:'%-+4<)(72+7-1'(25+/:3955974106/-3<@AEIA)-)2544&0245533()+-,**%1912*(0$%%&'*6F;;,+*'&)))*++-//4300;367KILC2?1)))37=CE/):,'',$*%'*,0885@A:(**+$/...1+-3+%%*%#'*$#&$##"(02,&.87/)-12<;2478;/==81+(%%38<>@B6:31.10//+*,)&,,(),3-2&/<3/3/20;0,-,()(&&%1939KJC<DDC$,-.()+37A566856)))%$3(44,''2(*)/0/35;8+&14)'&09860//10/$(*/0/14920'18'''%&&%-/4462>//.-3?BKBKAB:5:2<=A8969,230$)-#*==@/-2%34;4=245>*<96,0'3%(++.2;E+$->=97001:77%&7D>.<==2/=D:/44/.7;2356@/..+')*024133*(')%%''$#%(($%%$$%$'#%%&
@ace53cd5-cc90-48f0-876f-815acbe37ca9
AATGCTTCGTTAGATTGCATGTTATCAGGTTAAAGGTCTACCTCCTTCAACACCACTTTGCAGCCCTCATGTGAACTCTTTTGTTTGTACTATTTCTATTTAAATAACACTTACCTGTTCCATGTCATGTCCTAAACATACTGACTTTCAAAGTGAAATCATAGGATACAAGGCTATTGATGGTGGAAACCACTCATTGACACCAAGCATCTACAGGCCTTGTTTGCTAACAAACATTGCTGGTTTTGATACATGGTTTTAGCCCAGCGTGGTGAGTAATTATACTAATGACAAAGAAACTTGCCCGTGATTTTTCTGGAATGCATAACAAAGAAGAAATGGGTTTTAATCGTGCCTGGTTTGCCTGGCACGATATTCTACCCACAACTAATGAGTGAACTTTTTGCATTTCTTACTGGGTTTTAGTGCAGTTGGTAACATCTGTTCACACCATCAAAACTTATAGAGTACACTAGGTGCTGCAGTGGTGTTAGCGAGATGAGACCAACTAACTATAACAATACGTAAC
+
%'$#),.*&$*$&#(*%,,)&0'%)-/<4E652'+64;9,@A;%+%($&%%(*-+&&,$$%&#$$#&$$%#&%$##++*-22+&'$##$+,')7967'&)*,6-'810/%%%%''(&/'-).152:3BA%%*:C=854).2530****&'%-+@::=401--,<C/(')*'(778322;;33-&%)(&$$$##%#$$(('&%$&)'$-*%+(%'%'$$$#(-691$#&,(,?;,((&)$)(%&-30)-'#(+((#/,.-'$%%(#.2.,+'$&'&%&(%#&+68:<=;21-,4-+#&&%(''''&$#%(003)).0.+,%$'$#*1<9=B:%-0$),($$'*;+995(%$#(=;DD@;A0H7>CC5451+/5.++**##$))(&&1/-.3410&'$+-($%.--+()0125//1*00$1'&.-'$$%+,.114+100.+,5&&&*3%++:CB?:=?<52$$+59@302::-<3=:8;:5(-4116:?5:/3,*,&+)'$'$%%+$%$#$.$$$(#&*'%++26++,,+$
@9e4fdb6d-2ad4-4ab5-845d-e2812bfe3eb7
CAAATGCTTCGTTCCGGTTACGTATTTAAGGTTAAGGTGCCTCCCCCTTAACACCACTCAAGCACCTCACCACTAAGTAGATGCCACAAACACCAGCTTCTGATCTTTCACAAGTGCCGTGCCATGCAGTACTCAGAATCCAAAAGTTGTTACCCTCTATAGAACCTTCCAAGGGTGAGTGGAAATTGAATAGAGCCATCCATGAGCACATAACGTGTTGTCGGGGCGTACTTTGTATAGAACCTTCTAGTACACATTGGTATCATAACAATATGGTACTGGCTTACCAAGCATCTTTAAAATTGTACATTCAGCAGCCAAAACACAAGCTGATGTTGCAAAGTCAGTGTACTCTATAAGTTTTGATGGTGTGTGACAGATGTTTACCAACTGCACTAAAAACTCTAGGTAAATGCAAAAAAGTCACCATTAGTTGTGCGGGTGCTGCAGTGGTGTTAGCGAGGTAGACCTTTAACCTTAGCAATGCGTAAC
+
''&&&%%%(%%,0&3-/F--6;>3*&*+0/EJ@<*,1-&()*(/('$#&0,(&$(*%)$#$%')*&)$'-/01)0,$((('$$-.4<CE7:==C,?FC@==:5:><G9&,2287?:CGBC@66&(#%%)AGD78***/&&'3=+(235*.-(11-/2$*'**.==739$664$-&#"%$&%2'--./>6523'+6<;68;:6=9=@==:9=E??=A5#('+4%=@6,,,*%%('#,/,070854834.*2?768$9@B:D?50=8?O@FJJDD?B=;0B?36688)0;.($,31*(((**+,.17>:;<;284$$/2366>>),'&&0)489<<>F=A@@90,5@98:33+=@CE?<=.+->75BB>?;@::+1%)+6=<52$=:7CEB/BI1+-,,76@82.082+-683+0.(&-/..10(%4$$&),..A/10:9$$/??7281--(8/?841.*2**(/2866A<;;>DFD<887**-.1**722'$&
@41386ff3-209a-4687-ba66-fde154066021
CGGTAGCCCGCTTCGTTCAGTTACGTATTGCTAAGGTTAAGGTCTACCTCGCTAACACCACTTTTGCTTCCTACCACTAGTAGATACACAAACACCAGCTTCTGATCTTTCTGATGCCGTGCCTGCAGTACTCAGAATCAAAGTTGTTACCACTCTAACAGAACCTTCAAGGTAGGTGTTAGGAGATTGAATAATAGAGCCATCCATGAGCACATAACGTGTGTCAGGGCGTAAGCTTTCATAAAAGCAACAGAACCTTCTAATTACATTGGTATCATAACAATATGGTACTGACACCAGAAGCATCTTTAAAGAATTGTACATTCAGCCAAAACACAAGCTGATGTTGCAAAAGTCAGTGTACTCTATAAGTTTTGATGGTGTGTAACAGATGTTACCAACTGCACTAAAAACTCTAGGTAAGAAGCAAAGTGCCATTAGTTGTGCGGGTGCTGCAGTGAGGTGTTAGCGAGGTAGACCTTTAACCTTAGCAAGGCGTGACTCCCA
+
.(230'&&&%&4468>>C0</215:EAAB<40?:+3@1>00B>??'454<11992/3;:(%%&$#$"#$#(+2)(12,%$)/,644:?<AF<@AJ:+:''73,756@HH?7(&%$'881A:=?6*--0;62.;:.?2*96/-.;L8FDEHB??4BEF4:=-ABAAB?=?*994/8GD@;F<:2,%%%%5>D@F?8954;BA@?CF>?=0<>E3<<A5:?GA(0,?,92*36::6.+9>;7229883-/B/:@7-1(*(/97;&&'1BCBC>:I51@3AKCEHEBEBFGB>H<5$$''-418;'<?>>PHJD8+#=2=@BCA;7>=8(4/1AHB,(6999/29;623=;:88'''+0636F8@;GDBD;:>34EKKHCFDF=9=A+5,'$$$<..@7=HAH2CJ=9B<3HLGBD@*?+64?;=-332'%'')*-&67<EF5G58;GG%%-FKK:<50/?<6-5C56530/)*(%)2,-?@A@A<>>>::8&13=9(++*)&-()$%$$
@ddd21f57-a994-44b5-953e-d3322538f454
CATTGTACTTCGTTCAGTTACGTATTGCTAAAGGTTAAAGGTCTACCTCGCTAACACCACTGCAGCACCTACCACTAAAATAACACAAACACCAGCTTCTGATCTTTCACAAGTGCCGTGCCTACAGTACTCAGAATCCAAAGTTGTTACCACTCTAACAGAACCTTCAAGGTAGGTGTTAGGAGATTGAATAATAGAGCCATCCTTGAGCACCAGTATGTCGGGGCGTAAACTTTCATAAGCTGTTGAGACAACTAGTACGTGGTATCATAACAATATGGTACTGGCTTACCAAACATCTTTAAAAATTGTACATTCAGCAGCCAAAACACAAGCTGATGTTGCAAAGTCAGTGTGCTCTCTATAAGTTTTGATGGTGTGTAACAGATGTTACCAACTGCACTAAAAACTCTAGGTAAGAGAAATGCAAAAGTCACCATTAGTTGTGCGGGTGCTGCGGAGTGAGGGTGTTAGGCGAGGTAGACCTTTGAACCTTAGCAATACGTAAC
+
&$&)/:9AB?C19<?<7=718;EB;;163?B5*'?%@4(&@<CF0;;<<DC?A36<DEIMF86/795A>5858>A:)&%%-.)-56=076=DH<BAA@<7<>;<DFG856>2<GGLH;=B?724//@CA<;CC17?**CH>'&&DAEE9DF=705/76453=;,.:6480>MEDFF@<=;9C00'%#$6*:9A<7;..77.6,,+$%7561+'..$)$%('6*CD@=CGD8(%'(*2+$$%$$$##$%)%3-,%+2(/55)->70@:5:3/2>AIC?-%%49/(440%454397&&./-/*3:GSH>22548B?@J;86$1474;ARJD<AAB<?KG=-*/913>?@7329(+/)5$.76'8<@?B3..>E?;85+44-+&#'),0?C75<8&'13.=CD;HL@FNKH?:8=629<>D(*1%.6600CHD851<@@B7322<D>A:69%%A7>BGG7%%)$*:;&('25/0/$)4.1),+-'(<3//01*/-++*+1218)%%$'$+$%
@0098048e-ecaf-4aa3-bb9b-74df5fea9278
CATTGTACTTCGTTCAGTTACGTATTGCTAAGGTTAAAGGTCTACCTCGCTAACACCACTGCAGCACCTGCACAACTAATGGTGACTTTACATTTCTTACCTAGAGTTTTTAGTGCAGTTGGTAACATCTGTTACATATCAAAACTTATAAGTACACTGACTTTGCAACATCAGCTTGTGTTTTGGCTGCTGGATGTACCAATTTTTAAAGATGCTTCTGAGTGACCAGTACCATATTGTTATGATACCAATGCTAGAAAGGTTCTGTTGCTTATGAAAGTTTACGCCCTGACACGTTATGTACTCATGGATGAAGCTCTATTATTCCAATTTCTAACACCTACCTTGAAGGTTCTGTTGAAGTGGTAACAACTTTTGATTCTGAGTACTGTAGGCACGGCACTTGTGAAAGATCAAGCTGGTGTTTGTGTATCTACTAGTGGTAGGTGCTGCAGTGGTGTTAGCGGGTAGACCTTTAACCTTAGCAATACGTAACC
+
+&$%%++--0.3CAG-;-.)&'>(476BAC+ALNHD<>*93CB<AA.7,156;<BFG>8;2,,*9:9-)-$%)++92;@--/:;;CCA3$)+-1>BLK:C=C78&5#;>J?5@E?:;;AJ@A@H?>83<)(()(''%,010762'''63;85H423:49=C>>0#,*')0+93=>B@EA?@@=8754;,(,+%0-+4,*2/4.KKG@AE456;-(./1)(&%%#$%&''+*--*8;7<732*;;511::6DB66(8)97&58D99:5>;.%&),00+((2-08><?CEG89510.5:A1/,($&578==B>11*%+,6:<'.-352&,),05076<05=>A<;8738;B9-7EE?A;95%$*6AE:BH5<>)GMNHDEBL>A/129GCHLMJ@AC?=<A>998@;8;==K-==7A=54''+,9:0=.'(-7<<FE7A<4+D?<<9==BBA@1325>A=38:;2)%&(,))),02:B@CH:8;8807?7<;0/.6&'(
@e1f9fc5d-1998-4538-be43-fb7f7e43bad8
CATTGTACTTCGTTCCAGTTGCACGTATTGCTAAGGTTAAGGTCTACCTCGCTAACACCACTGCAGCACCTGCACAACTAATGGTGACTTTTTGCATTTCTTACCTAGAGTTTTTAGTGCAGTTGGTAACATCATATTTTTCATCAAAACATAGTACCTGACTTTGCAACATCAGCTTGTGTTTTGGCTGCTGAATGTACAATTTTAAAAGATGCTTCTGGTAAGCCAATTACCATATTGTTATGATACCAATGTGCTAGAAGGTTCTGTTGCTTGCCGAAAGTTTACGCCCTGACACACGTTATGTGCTCATGGATGGCTCTATTATTCAATTTCCCTAACACCTACCTTGAAGGTTCTGTTAGAGTGGTAACAACTTTTTGATTCTAGTACTGTAGGCACGGCACTTGTGAAAGATCAAGCTGGTGTTTGTATCTACTAGTGGTAGGTGCTGCAGTGGTGTTGCGAGTAGACCTTTAGCCTTGGCAGCGTAACTA
+
(((,/04<;7775=(D?I@G&%.)-8))+6>22.29C;.'0;=C=(::6:./&/;=HKPCGI<;E;BBEJLA:<DG4>>EA8:.DBBHIH>7--,00:?75534'$.0?ACFJJF4:F>:;;?@7?AE==><?$$+,-,-+(--+$%&((%$'$(&+&-5389=26<=-351B:4,44+3>FHG?A:6B>EHGAC;;7'))3)@ECBP@&4@00$$'56?8?6'7<A@'&*7@B6:::;544?B@=9888/$$$'&$-7;4:*CVGD</83(%%'%&$(.((*6>A<@@ED>/=;71'0.2;>4<?>+)>D>8;GG445633268<9>:>=<7=C-;+@F;7AELCBCCBC9973BMADE>>A8..1@F<BH59FFFIQMICCNV=7',&=;JJDH;=:87+,@>?)):>35CH,64-A8**=AA>8:6:+&)&8=4)%%,%A39<373=BCD0--505:736,$"'&/8)+)%%%&$&'(((*$&%%+%(56%#&%
@54c3d319-971f-425f-9dbf-544d8dd8966f
GTTGTGCTTCGTTCAGTTACGTATTGCTAAGGTTAAAGGTCTACCTCGCTAACACCACTGCAGCACCTGCACAACTAATGGTGTTTTTGCATTTTCTTACCTAGAGTTTTTAGTGCAGTTGGTAACATCTGTTACACACCATCAAAACATAAGAAATTACACTGACTTTGCAACATCAGCTTGTGTTTTGGCTGCCAGATCTTTTCAATTTTAAAGATGCTTCTGGTAAGCCAGTACCATATTGTTATGATACCAATGTACTAGAAGGTTCTGTTGCTTATGAAAGTTTACGCCCTGACACGTTATGTGCTCATGGATGGCTCTATTATTCAATTTCTAACACCTACCTTGAAGGTTCTGTTAGGTAGTAACAACTTTTGATTCTGAGTACTGTAGGCACGGCACTTGTGAAGATCAGAAGCTGGTGTTTGTGTATCTACTAGTGGTAGGTGCTGCGGTGGTGTTAGCGAGGTAGACTAACACAACCTTAACTTGTACAGTAAC
+
('(/72271(()--*2+.201C>-A3C?ID2;E9DJ3'>9>B4??803372+.@CGFFH-549;:AG<DEEFG855<70/&$%%08;5=F=GFJA>;:3CD?:=B?FIGHI@DD?==D8F+848)8;?A=7CC5'9.B>?0*><;7/,3--&*22/.2;%998AFJHI?)()%$42C4CAA<3(4:?96,+43'%(&&&)&$&##).85EEDB;;5H98''?CC2<B?97:*/3DEHH:<<==ABB=?>;=?<==3577@A79623)3A@F:/7050148../.,*@E@6AEID@4<28,--6:;EFA97=?:7:BD22;CEB:4,87--=<?9D.5/@94FEG?AHFFEE657?KDID@F?8:+3-(043<A70==?BAGL73<75<A6EIFK@B=<7((CB+%J>999;1&2,E?92?;IGJ>?<EHE=A6675DF/,/$,;<==<4@B96>3%%&((.7,%$$'$'&(0.%%.%$%$#$$8;64665,$$&(('&''&'&'
@9222f807-d8c6-44f7-a616-98ee866857ad
GTTGTGCTTCGTTCAGTTACGTATTGCTAAAAGGTTAAAGGTCTACCTCGCTAACACCACTGCAGCACCTGCACAACTAATGGTGACTTTGCATTTCTTACCTAGAGTTTTTAGTGCAGTTGGTAACATCTGTTACACACCATCAAAACTTATAGAGTACACTGACTTTGCAACATCAGCTTGTGTTTGGCTGCTGAATCATACAATTTTTAAAGATGCTTCTGATAAGCCAGTACCATATTGTTATGATACCAATGTACTAGAAGGTTCTGTTGCTTATGAAAGTTTACGCCCTGACACACGTTATGTGCTCATGGATGGCTCTATTATTCTATTTCCTAACACACCTACCTTGAAGGTTCTGTTAGAGTGGTAACAACTTTTGATTCGGAGTACTGTAGGCACGGCACTTGTGAAAGATCAGAAGCTGGTGTTTGTGTATCTACTAGTGGTAGGTGCTGCAGTGGTGTTAGCGAGGTAGACCTTTAACGCCCAACGTAC
+
&4&..3;<538;1D6:9>+00?3.66EBD<%#.KLF;-,))39159;0400;6216?D>9>1/068<IKNJFJHH19&;;,+8=@<QOM;/<?>@EDIJ5@HF?=-B/7<BG>CE>;;@=>18>G4:::;/(4&0-9%>FG73=BB?=%%%3,>12<F>.BCFD5/25@<EJ(?72:1B''>=;B>FC427<5,,'&&(&%%$7772JGHGBE;.867:;2>11(3435G9C<E>67(3567?CF?ABB<<01.E<?D<KHFE@0+>F<FJ>??@;=A900-+)'<CA;AFGHL68=81%++:>I<CA9HIA</-189>?8>B@?327-344)+'28(*@B45:':FG8BGJJJHB=+GPGHJB@@140--(%('$/8799:99??O7'&((,=@IKC@89:44:>=784422.15?,65,GA1%)3GDA1E>:?7&$)112@D+,284C>A;@/??<>G9238>F193<3-;11&+1/45A??9977A4$$%$9(()+$#
@e1c6660e-2ae0-4fb6-b6f7-fa5775384c65
GTTGTACTTCGTTTCAGTTACGTATTGCTAAGGGTTAAGGTCTACCCCTCGCTAACACCACTGCAGCACCTGCACAGCTAATGGTGACTTTTTGCATTTCTTACCTAGAGTTTTTAGTGCGGTTGGTAACATCTGTTACACACCATCATTATAAATGCATGACTTTGCAGCATCAGCTTGTGTTTGGCTGCTGAATATTACAATTTTAAAAGATGCTTCTGAAGTAGCCAGTACCATATTGTTATGATACCAATGTACTAGAAGGTTCTGTTGCTTATGAAGTTTACGCCCTGACACACGTTATGTGCTCATGGATGGCTCAATGTGCAATTTCAACACTACGAAGGTTCTGTTGAGTGGTAACAACTTTTGATTCTGAGTACTGTAGGCACGGCACTTGAAAGATCAGAAGCTGGTGTTTGTCGTATCACACTAGTGGTAGAATTGCTGCAGTGGTGTTAGCGAGGTAGACCTTTAACCTTAGCAATCATCTTTTTTG
+
+>4+'(00)7&%D5>+1()-4565&)$%4%(.4B@>>3'0*=./65;&)<)74?@?>DG75/1;6(>B<?D6,,,,*-19<..*(,*BDFAA@6<C;?DACE;56013<B5DGJJ9:?4$$-8'**'/&019<9.82)%'%,/5.*0&#$967&$$&((',7FHI;022*<<5@9>//A>DH@GI?:8<373,,)$$$'*??D>HCA<7((-;66??87+,(($&)+,,-*2'%%+23348@8<36???3@CCBBA;C>11?8/0?=@@4%/%#$%'%%)*6/<153>?>-7:421&*&?<H;65<==>D;9<E<223A=:%#'$%"%-75>,9)&'++1)&+/?5IRA83(+0$'.@:5?B121.+,.0*3189$#$%+:4@A4<:;1333:8+)))(-5<%52+EA:=A?LHF4>/%,(&'$##%&'%$/:33251'*$%$$$'*;=7//6<00=<:6.&&&)(3840???<?5-5&%"$+%%(%%&&+(-.9884#
@37cdcd43-320a-48a0-9871-f03cb03b31f9
GTTGTACTTCGTTCGGTTACGTATTGCTAAGGTTAAAGGTCTACCTCGCTAACACCACTGCAGCACCTGCACAACTAATGGTGACTTTTTGCATTTCTTACCTAGGTTTTTAGTGCAGTTGGTAACATCTGTTACACACCGTAAAACTTATAGAGTACACTGACTTTGCAACAACAACGTGTTTTGGCTGCCAGATGTACAATTTTTAAAGATGCTTCTGGTAAGCCAGTACCATATTGTTATGATACCAATGTGCTAAGAGGAGTTCTGTTGCTTATGAAAGTTTACGCCCTGACACGTTATGCTCTTGGATGGCTCTATTATTAATTTCCTAACACCTACCTTGAAGGTTCTGTTGGAAGTGGTAACAACTTTTGATTCTGAGTACTGTAGGCACGGCACTTGAAGATCAGAAGCTGGTGTTTGTGTATCTACTAGTGGTAGGTGCTGCAGTGGTGTTAGCGAGGTAGACCTTTAACCTTAGCAATACGTAAC
+
$%&*/+//678B3?$'E$?>@H<<<6<99.15)8)1)-;8:/%.0/5))..*.98BB+.:<;.=EE<@302<?*(39C442<BCIHN>;2/5BAAD?HKD>HE97.4?655'.D856<:;5<BJA><:A?7B5C+@1H=:-.:<BEBDDE@A&&5@@/A541EHHE615<3@B4=9&%*,0:;@A<GC?*&$$$?34AB>CI>DNHCBO<5HCCABIFDB:HIA8<=;9B<EA40/00261978>@@@B@DB@=&99;/5+.%/=.3?D782,&-)4222,&7;?@5:=>@?/135525<G:/)$$$$'.4,..3;-=BD<>/.0'((,@$2:>7;DKM:9639:>4?*BOMHA@?;&&&&$'%/27/47-&DEIAFGS;0/-+2?<;<5:@3956:=0++**$&%7470C884.7=>F<CDBE=/1,698*@1,:$(AF;D?3F@F447:;8<8==A??B:352+34)*.&$#$&)5><>?9:<C:::00/)(%
@46610980-bcc6-4fe1-9b2d-17eff969ccc6
CAATTGTACTTGCTTCGTTCAGTTACGTATTGCTAAGGTTAAGGTCTGCCTCGCTAACACCACTGCAGCACCTGCACAACTAATGGTGACTTTGCATTTCTTACCTAGAGTTTTTAGTGCAGTTGGTAACATCTGTTACACACCATCAAAACTTATAGGTACACTGACTTTGCAACATCAGCTTGTGTTTGGCTGCTGAATGTACAATTTTAAAGATGCTTCTGGTAAGCCAGTACCATATTGTTATGATACCAATGTACTAGAAGGTTCTGTTGCTGTAGTTTACGCCCTGACACACGTTATGTGCTCATGGATAGCTCTATTATTCAATTTCTAACACCTACCTTGAAGGTTCTATTGGAAGTAAGTAACAACTTTTTTGATTCTGAGTACTGTAGGCACGGCACTTGTGAAAGATCAGAAGCTGGTGTTTGTGTATCTACTAGTGGTAGGTGCTGCAATTGGTGTTAGCGAGGTAGACCTTTAACCTTAACTTAATACGTAAC
+
&%$$&$/##$$'4;93*00>.'-5,:=GECD57-%-1@F@?4(:7A>.573701>563DPPIAE999<IJEIE;5=AC2:57@=><@A@MMOF.ADHEDAFF41///.172=753(%.222+3B57BE8227=C6D@?+/'?HI1,@CG>F>?@;771>=;+3./A=++.321;24A@?4>MQMFECCIE?81;;E8<AG:96)--:,IDBA>1)1-,&&,'('')3.049+@ECKG62213,5$>===<;9:DC?CF4CDB8<214FACBB@>4,/$''-'2&$31BA-24+/*+0099J@AD<HNBAC?CI-''4D==;,')$*<B9C8I,9-B55@GK@7DCFDDGF7:E92-((*'*%'&-**77A(4%%%,,,,,+54@0.-,,0>8CCDA6A7<3((&$#(10/=;6B:)1'?422:7HID<9<4>95:<933?A:70$&CJ?EBB?CD?B;44&%'),9(%(&&#,1()7:7<93/2*9:8567:)##%.5//**'2,$
@91274182-70ac-4762-9897-cdc4dbb9f96f
CTAAATACTTCGTTCAGTTACGTATTGCTAAGGTTGGGTCACCTCGCTAACACCACTGCAGCACCTGCACAGCTAATGGTGACTTTTGCATTTTCTTACCTAGAGTTTTTAGTGCAGTTGGTAACATCTGTTACACACCATCAAAACTTATAAGTACTGACTTTGCAACATCAGCTTGTGTTTTGGCTGCTGAATGTACAATTTTTAAAGATGCTTCTGGTAAGCCAGTACCATGTGTTATGATACCAATGTACTAGAAGGGTTCTGTTAACTTATGAAAGTTTACGCCCTGACGTTATGTGCTCATGGATGGCTCTATTATTCAATTTCCTAACACCTACCTTGAAGGTTCTGTTAAGTATTGCTCTTTGATTCTGAGTACTGTAGGCACAGCACTTGTAGAAAAGATCAAGCTGGTGTTTGTGTATCTACTAGTGGTAGGTGCTGCAGTGGTGTTGAGGTAGACCTTTAACTATGTAATGCGTAACT
+
'#-.$%%,6353>68';'*-6::001486=;)(6$*('&$'014>;<3C;;8A19JM844321,,((%%8:&.19:8;89D?OGPH@=5F@FI??HG>D@9/*$(#);<;7:B3<92<D?5=@8>>>AA6C7;'C3>GE=8:9<<7&&(;<?,-B2:68=DED16BC6>8194'$<;<78?C@>)?BE@:;<;DIIGAFEF;JCC?C>66G@4-G;D9=-=>59>99*CB7A/++9@=A8<>:44$%8CC9:8EDD950*+/%7@9+5*$%(**;>@<=0.8G@65<>FO7::%%>A><5>77ADB,,<C//9B;<?D??>G@E>?CC7>;:=8:=BD=/,'$$&'02AMFDG??;3*,;/..'#''&):58?A?9*)-;><:*&&&11456=<;114)(%%+7/%,+(B7-/<:;;CD;F>75?@87FL=?</*C2>B48?@CDF=<;B>2,-+)/'+(9;C=B9689122/20()*52&&6771-($
@7f10ac0c-1121-4df0-a4f7-53f4422e07da
CATTGTACTACGTTCAGTTGCGTATTGCTAAAGGTTAAGGTCTACCTCGCTAACACCACTGCAGCACCTGCACAACTAATGGTGACTTTTTGCATTTTCTTACCTAGAGTTTTAGTGCAGTTGGTAACATCTGTTACACACCATCAAAACTTATAAGTACACTGACTTTGCAACATCAGCTGTGTTTTGGCTGCTGAATGTACAATTTTTAAAGATGTTCTGGTAAGCCAGTGCACCATATTGTTATGATACCAATGTACTAGAAGGTTCTGTTGCTTATGAAAGTTTACGCCCTGACACACGTTATGTGCTCATAGATGGCTCTATTATTCAGTACTGCACTACCTTGAAGGTTCTGTTAGAGTGGTAACAACTTTTGATTCTGAGTACTGTAGGCTGGCACTTGTGAAAGATCAGGAAGCTGGTGTTTGTGTATCTACTAGTGGTAGGTGCTGCAGTGGTGTTAGCGAGGTAGACCTTTAACCTTAGCAATACGTAACCC
+
0//122($0%$7@.0)&$'$((<201+)'*3&1;A:1-'><>:%131865@<=:@NH9@?*&$&),--0301<@38=@<9<657:>==1/&(589=;4441(*-,1=8;+5DI;>?688@:=+322,*.13+0A7?':/5=B95DC@@?01151?)-2..745;600>*:EC;:>:H=;''.6<<EHA662755.&&'$#($..7.HFC<@;126+*%'#"$-.,'1862-+$'3<=-$$$%1;;768754+.>IJNKAHHB54(A@PD@<':5&#$%3:=A;2/;B:0/6<<@0A5-3'88>AGCFG:@379$$$'%%(:@>8/++000/)%#$#$("##$/'(**-99/5?PGJI<;5)&%+0.9:B8@FCGKIC8DEN6>&$%)=?BH=99<1&$494)$42/.,&0(587?16$(19JJH??>BE+200822;,@=38CEN?=:8<9A>:1))(<42767/0)%)+:=?88:42+,*-;<<;;%+'82225060.$''
@119acc35-fa4d-46b4-a724-e1ee83c9064c
CATTGTACTTCGTTCGGTGCCTTGCTGGGTTAAGGTCTACCTCGCTAACACCACTGCAGCACCTGCACAACTAATGGTGACTTTTTGCATTTCTTACCTAGAGTTTTTAAGTACAGTTGGTAACATCCTGTTACACACCATCAAAACATAAGTACACTGACTTTGCAACATCGGCTTGCTGTTTTGGCTGCTGAATGTACAATTTTAAAGATGCTTCGTAAACCGACTGCAGCGTTATGATACCAATGTACTAGAGGTTCTGTTGCTTATGAAAGTTTACGCCTGACACGTTATGTGCTCATGGATGGCTCTATTATTCAATTTCCTAACACCTACCTTGAAGGTTCTGTTAGAATTAGTAACGCTTTTGATTCTGAGTACTGTAGGCACGGCATGAAGATCAGAAGCTGGTGTTTGTGTGGCTCTGCCCCAGTGAAGGCAGGTGCTGCAGTGGTGCAGAATGAGCCTTTTAACCTTAGCAATACGTAAC
+
.*+-*%#%-105=4>+(1#$$$&(294.CC?D;00''$&/-133333,&48B-+<.-.;===41,))++*%%.3363>?56DD@@,2037:;;<=?F<B=1---4/+')%$'$./80@1.54<=?%%'0.8+1*8*@>A408-;4+'8<D/(C0)?:61-(--+,/4'5663'(%%$(%&'$27.'+&'%241)))&&')9@9HCBA::0>..//-,#$$%#$$%##$"'+%$%&)5894126?CB>>:-8=83%%0AFHE<?;)$*%11--*'&15/5))(&#$$$%$(,0-&(6;C=@:1186**9>650+255=8*;>:J@2;(:59??A75<;;;<;'?24=936841%/**,)*21+&%$$$$#7@H9>83('3$4578-048502('%&%%%%'*9/-6/>DDG@=9(8/&&%(%$%%'%%(&&%#%(.%%)(#%)3786:+1176846%#$$$$#&%&*%%(((###$#$0*2D=>>77:81%
@fb9acd09-edb1-40bd-9ba8-80ae51755401
CATTGTACTTCGTTCAGTTACACGTATTGCTAAGGTTAAAGGTCTACCTCGCTAAGCACCACTGCAACACCTGCACAATAATGGTGACTTTTTGCATTTCTTGCCTAGAGTTTTTAGTGCAGTTGGTAACATCTGTTACACCATCAAAACTTATAGAGTACACTGACTTTGCAACATCAGCTTGTGTTTGGCTGCTGAATGTACAATTTTTAAAGATGCTTCTGGTAAGCCAGTACCATATTGTTATGATACCAATGTACTAGAAGGTTCTGTTGCTTATGAAAGTTTACGCCCTGACACGTTATGTGCTCATGGATAGCTCTATTATTCAATTTCCTACTTACCTACCTTGAAGGTTCGCAGTGCGAAAATTAGTAGCAACACGATTCTGAGTGCTGCAGGCATTTGACTTGTGAAGATCAGAAGCTGGTGTTTGTGTATCTACTAGTGGTAAGGTGCTGCAGTGGTGTTAGCGGGTAGACCTTTAACCTTAGCAATACGTAATA
+
%()***)(-.-.18B2>124$<334202.:=9,7:?5:97)==A>-A>8900/0$.9<D@=FF-.1&698:68>>@D++...46>?;<>=<95GFFHEB=A@%;==>=;<%)@CJ;AEB@@EGE87CD941/*)(/'3'8@BB=HJCDF::BA=C:64B726944@JMPB<BC8;?=G?7?@>5<=<A),3,.,99906&&&3><=8N??>>A5'BC@=?/(&2.81)-A?77=>@I==>?@A@B1221.108@@BE</@;B094/5JGE=6;50-458==>=))8>:868=>D1?@:)->?L:A?5CB>DE@CG8223455:2'('B5AC<>@8/1'%"##&7::6/--/454-;,:,#')$1&%&'$&$''%*23*.2&$$$*4LB.##$(6%#$$"$$%$$#%#%#,.17<94.'93(2(013DA@;;DCFE3C<6/0;@;8.18CLEED':@>@CF7547B05;/3,.,'(1:?B?B=@;::GD@>=>A:<G;67;:7;(##
@bc8ed5e1-de89-4c58-9d27-788b6bbb3574
CATTGTACTTCCGTTCGAGTACGTATTGCTAGGTTAAGGTCTACCTCGCTAACACCACTGCAGCACCTGCACAACTAATGGTGACTTTTTGCATTTCTTACCTAGAGTTTTTAGTGCGATTGGTAACATCTGTACACACCATCAAAACATAGAGTACCATTTGCAACATCAGCTTGTGTTTTGGCTGCTGAATGTACAATGAATTTTTTTAAAGATGCTTCTGGTAAGCCAGTACCATATTGTTATGATACCAATGTACTAGAAGGTTCTGTTGCTATGAAAGTTTACGCCCGGCCCACACGTTATGTGCTCATGGATAGCTCTATTATTCAATTTCTCTTTACCTTGGAAGTTCTGTTAGAGTGGTAACAACTTTTGATTCTGAGTACTGTAGGCACGGCACTTGTGAAAGATCAGAAACTGTTGTTTGTTGTATCTACTAGTGGTAGGTGCTGCAGTGGTGTTAGCGAGGTAGACCTTTAACTATTAGCAATACGTAACT
+
'%%&,@=56:2=8E9+(#?@@@?:758::?8',3#*&,19=01452??A-<77AEF>:>4673=@GH<5..88002&&%'.3:=22MCDA?@CGGHBAD>CG@;7'=)?AEI8@<:''$&))84;62/$$$#',*9+:9851BB9)%$%$)$$%'$%$##$&%+322<9A$515526/,0-.36;<33359>:5F<773&'*)AEOGFA??N,-FDDBG8B>7.>=.841..-54:<:<>??@A52/...8:BJGDA8?<3))8,4<?BC590$#.001760.;?8851.-'%'',%*)//6/>339;9.0>;35>,&')%(02'&+')0,0.03/'(&&('&$$$$$%%))#/+)$%.(1*767(52:BF888:95.+(*'')()<9GKD;',*5&#&*$$+414.0/;,::4@2$$%##$$#'08=7($&)46;BC:<72+'&('$$)&%/51,,8;A13482,-(,(%(&)*70/<><:*&##$,0.9B977<=@E3($
@35829a69-e326-4fea-af30-877d1f8b05df
CGGTATTTGGCGCTTCGTTCAGTTACGTATTGCTAAGGTTAAGGTCTACCTCGCTAACACCACTGCAGCACCTGCACAACTAATGGTGACTTTTTGCATTTCTTACCTAGAGTTTTTAGTGCAGTTGGTAACATCTATTTTTACACCATCAAAACTTATAAATTACTGACTTTGCAACATCAGCTTGTGTTTTGGCTGCTGAATGTGCAATTTTAAGATGCTTCTGGTAAGCCAGTACCATATTGTTATGATACCAATGTACTAGAAAGGTTCTGTTGCTTATGAAAGTTTACGCCTGACACACGTTATGTGCTCATGGATAGCTCTATTATTCAATTTCCTAACACCTACCTTGAAGGTTCTGTTAGAGTGGTAACAACTTTTGATTCTGAGTACTGTAGGCACGGCACTTGTGAAGATCAGAAGCTGGTGTTTGTGTATCTACTAGTGGTAGGTACTGCAGTGGTGTTAGAGGTGAATATTTAACCTTAGGGATACGTAAC
+
.$&'$###$'$$.265/(+C7C7::((9')**@=B8;,3(81)<5DA8@C6B35DD<?@AE:@G9@D0BEHLEA??CJ-<,@F;=@?B62=>>>@877'78+;;.>?=>AAC=>961*.1'%%%-0/0160875A6,+1+++74<>C50A>78;667,)+'($)4>=92,4527@>9C?;@'C33<37F=@D>620629:?9F738&64,,1:7>65BHCBB6B:=?DHB=AAC3EC<OA=LFI:@7;446543.C444?631*++?*.;EEC@,:1.()),356=:/%50:8898A?<:7(32:>@:9<8>'+>404@2,,778<851315-DEC<@6%4*556<>@15@???>=75CKCFG?C?83'3?;598(;=:?@@@?<;A59231>FBKKKKB6A==>BA;@EK6CB//0)52-/$$$1>>:-85)<)94:821=ABD@-0?A@B8A25&231-/1<;/9671-$&%/4/()%%%%&2700()$&/1&)&%)))('
@6face178-80f7-402b-bd32-fec5fdb5094b
CAGTACTTGATTCAGTTACGTATTGCTAAGGTTAAGGTCTACCTCGCTAACACCACTGCAGCACCTGCACAACAATGGTGACTTTGCATTTCTTACCTAGAGTTTTTAGTGCAGTTGGTAACATCTGTTACCACCATCAAAACATAAGTACCTGACTTTTGCAACATCAAGCTTAATGTTTTTGACTGCTTCGAATGTACAGATTTTTAAGATGCTTCTGGTAGCCAGTACCATATTGTTATGATACCAATGTACTAGAAAGGTTCTGTTGCTTATGAAAGTTTACGCCACCTGACACGTTATGTACTCATGGATAGCTCTGTGTATTCAATTTCCTAACACCTACCTTGAAGGTTCTGTTAAAGTGGTAACAACTTTTGATTCGATACTATGAGCACGGCACTTGGAAAGATCAGAAGCTGGTGTTTGTGTATCTACTAGTGGTAGGTGCTGCAGTGGTGTTAGCGAGGTGGACGGCTAACCAGCAATACGTAA
+
%'%'%#%+*-<3B268>7000,.00242.1;B;/+(,,0559<*4''3)'-179;:418;+:?:B@74546+%-1-.288?MGJ@:BADDAB>?<9?=46&%5ABAB*/9)/(2(,)(,*'%%574/;;+'')()-7BE?@-)(%-&)0%2-331(*..-&4.'$*$,$$(&&'%%*&%))))1'9<:><47)*2/-,)))$%*+))(.49<;A;<9>66)('###%$05C?,***-+=);//A=8565/-.37B*<7@;$<<JAG=4=<2-9:/++%$$.%(1+$$#$%&&.1100#%;@90-%$:9<4(*7.**1>02*#)%)224:;HDID,1:C:;989/41411858*/>?CC3<07&&$5&(43+**'$$$##9<<;@>755<<''''**%%7<;<''**1+8()5/@723>BE@D826-9*'-+-+)22322)&576D<4A;>%(577:<7'40%'))&&%'*0(''$&&().)(%(.+-568;<<<*
@9ceeba41-a0ac-40c4-942c-669285e4bbe1
CATTGTACTTCGTTCAGTTACGTATTGCTGAGTTAAGGTCTACCTCGCTAACACCACTGCAGCCTGCACAATATGTTGACTTTTTGCATTTCTTACCTAGAGTTTTTAGTGCAAGTTGGTAGCATCTGTTACACACCATAAAACATAGAGTACACTGACTTTGCAACATCAGCTTGTGTTTTGGCTGCTGAATGTACAATTTTAGGATCTTCTGGTAAGCCAGTACCATATTGTTATGATACCAATGTACTAGAAGGTTCTGTTGCTTATGAAAGTTTACGCCTGACACACGTTATGTGCTCCATGGATGGCTCTGTTATTCAATTTCCTAGCACCTACCTTGAAGGTTCTGTTAGAGTGGTAACAACTTTGATTCTAGTACTGTAGGCACAGCACTTGTGAAAGATCAGAAGCTGGTGTTTTGATATCTACTAGTGGTAGGTGCTGCAGTGGTGTTAGCGAGGTAGACCTTCAACCTTAGCACGTAAC
+
'++-2:0*EA?@I7I@H<GC89940/'%&$#2>2<*1>;HJ/=>>@CA0C108=?CEG834'56:<;;<@103--')-2,--,-$/1;=EH;GH6>@34;7:A;AA7%+1.'''%0D,.30&..&%(.50<*;.8;:,(4<@)%97?4*/?A/A?=<@C<D9&:-2-*)58=CECA@<AACBBACC;D>;:<;<7544A3LF?:,@0'&),328;EFA>@'(/CBA=56667.2)89:965568;;?@6?2>+3<=FOFFJ@=90+/059;6877>D7(@==;'185,$835->6441523),++,/4+++45<40%3)97A?A;K=1/9&#+223,4;<:7<8+J2A@CH?@>CD8D>A:9<1;?=&&7I==H<A5.0E@HE7:9,%##$$.6=:;7/7>1>(6.(?C,4<2=;>.6;?><6'%*(<BA/.,'-AFBA4879C?BA;;8BC;>:*,02/0%0<A=6:73/.%),//,/30/*$',+*%
@68277dcb-e6aa-4393-bb60-9e84823a464c
CGGTATGCTTCGTTCCGGTTACGTATTGCTAAGGTTAAAGGTCTACCTCGCTAACACCACTGCAGCACCTGCACAACTAATGGTGACTTTTGCATTTTCTTACCTAGAGTTTTAGTGCAGTTGGTAACATCATTACCATCAAAACTTATAGAGTACACTGACTTTGCAACACATCGGCTTGTGTTTTGGCTGCTGAATGTACATTTTTAAAGATGCTTCTGAGCCAGTACCATATTGTTATGATACCAATGTGCTAGAAGGTTCTATTTGCTTATGAAAGTTTACGCCCTGACACACGTTATGTGCTCATGGATGGCTCTATTATTCAATTTCCTAACACACCTGCAGCCCGGAAAGGTTCTGTTAGAGTGGTAACAACTTTTGATTCTGAGTACTGTAGGCACGGCACTTGCGAAAGACGAAGCTGGTGTTTCGGTAATATCTACTAGTGGTAGGTGCTGCAGTGGTGCAAAGGTAGACCTTTAACATAGCAATACGTGGC
+
0,11***8<>19>C$A/4H5@<?J?>>/'4270:G<A>)2@7D?2>:7/=DHH33>@B-(;:8:CBDCH?3,00511..=;=9@DE<<AIE<:@BFG@FKK@>.1<4,:)*<;9<C677<9</5.=4:>8:&&'*+/6;EE?F?336/.,++5D=2D?D?CGGR0?GF@:>$<9?%0'')4>9CED@@>8;*%37,-=73,,,(-125@M*4?2/&6/63/.)73(288:8-12234;4?==0++027232($5<=868*4E=;(+)*(&)+-+)(---5239=CCFJM<@<4324:;AE>?C49D=<4.('***-57<D@CF?D=B::7M?5A67+6=(@JG/%,(')'&4+6='<@H;''6C><99@?;<9@0;?1/888788B70#$*%<(=C?9)6:6645-))**)2(.00%)%&'00(733&%$.3+&'''$$(0/AG:>7+(=059'45?B@H10088),-*(20%/?@975.,%%#2-0(/12-5)%%+++%$#
@06296cf8-233f-47c6-bf63-25d027bbd666
CAAACACTTCCGTTCAGTTACGTATTGCTAAGGTTAAGGTCTGCCTCGCTAACACCACTGCAGCACCTGCACAACTAATGGTGACTTTGCATTTCTTACTATAGGTTTTGGTGCAGTTGGTAACATCTGTTACACCATCAAAACTTATAGAGTACTGACTTTGCAACATCAGCTTGTGTTTGGCGCTGAATGTACAATTTTAAGATGCTTCTGGTAAGTTTACCATATTGTTATGATACCAATGTACTAAGAAGGTTCTGTTAGCATGAAAGTTTACGCCCTGACACGTTATGTGCTCATGGATAATCTAAATCTTCCAATTTCCTAACACCTACCTTGAAGGTTCTGTTAGAAGTGGTAACAACTTTTGATTCTAGTACTGTAGGCACGGCACTTGTGAAAGATCAGAAGCTGGTGGTACGATATCTACTAGTGGTAGGTGCTGCAGTGGTGTTAGCGAGTAGACCTTTAACCTTAGCAATACGTAACT
+
('&#$&$%(#$%***'3'//45A<<<:46879BB=2.,;;B;'/109,,4.''%$$*;?325%57;>>;116>465<5>86%(;?BF7)26:;?>>>,;46&74&6<??$1B3//@/24766%53/3,-52'$1::,(.892)#$)++1,+$8)?@C409F:.<F9==;B=<,,?6BC?DC0+$&/777;35=555<4KFB;,2400/04+,51691$&-,+;@533330;;?==<A@DHHA==8%('.'$65.DP@B<4)+17:<;=;<;0@F;349CEG9;.&*68=D<DD>G9<54--/)%)'(*(%&%%#$-.)<=;H=$:/;25<EF?@@@>=%%)*2CC?>7+;*&.'.1:<@G;>@ENNLGD9;B;==1'GCFL/425>=>>?99;:C8;?A?E):5/D)*-'+*2&)%)#)##&%+*1:8CAA/6@FAG?A:F2''-**.=<9:720-1(-(79+,++('(')*)+),;8;CDBB../,*$%
@4465ce05-e484-44bc-97f5-1129186b3c6a
CGTGTACTTCGTTTCAGTTACGTATTGCTAAGGTTAAAGGGTCTACCTCACTTCGCACCACTGCAGCACCTGCACAACTAATGGTGACTTTTGCATTTCTTACCTAGAGTTTTTGGGTAGAGTTGAGTACATCTGTACACACATCAAAACATAAGTACTGACTTTGCAACATCGGCTTGTGTTTGGCTGCTGAATGTACAATTTTTAAAGATGCTTCTGGTAAGCCAGTACCATATTGTTATGATACCAGTAATACTAGAAGGTTCTGTATTGCTTATGAAAGTTTACGCCCTGACACACGTTATGTGCTCATGGATGGCTCTATTATTCAATTTCCTAACACCTACCTTGAAGGTTCTGTTAAGTGGTAACAACTTTGATTCTGAGTACTGTAGGCACGGCACTTGAAAGATCAGAAGCTGGTGTTTGTGTATCTACTAGTGGTAGGTGCTGCAGTGGTGTTAGCGAGGTAGACCTTTAATAGCAATACGTAACT
+
+%.$'#+,.02*.+;3@23266A<<=4:AB=+DM@CA2+B?=DA$)(*2##%3%#(4BFIDF977(*:D0B<:;>A)9(?D=B>FEIPOPHA@::GHD?CC64/8:256;B=<;0)/-$&"/%--$(#$*89?>%4&%)$'()&7')*+)/+4((C,@AC?EEN48BF1=51;$6;?@9?DEIB8055*-146C549,;6B<C630(22*A::BD<ECB=GH0685*5+.CFB?AAB8:59;;;99?C<***%&''**)1'1-?7;%$*#(+-))-655*(%:*.7&55621-@G?=/75;HK?=<(DHCB==>B@,,EF3<41579BCCAMLOJ17DH>BDJ@4:;::9><E-=JECB8?4*)+46;BI4;='%%%%))*73'*,6?<CH;<67:78%%952*..7/<,32+:(*3+=FIJ@?HBGA'3+26<BG36255<A@@@9@ABDG6//39A0@*3(4635,1=HD<>:9770'&'--33CCD;<>?2)&
@d9a19e16-a36b-4b06-91fc-2b8d33a2fa22
CATTGTACTTCATTGATTTACGACGCTAGGTTAAAGGTCTACCTCGCTAACACCACTGCAGCACCTGCACAACTAATGGTGACTTTTGCATTTTCTTACCTAGAGTTTTGGTGCAGTTAGGTAACATCTGTTTTACACCATCAAAACTTATAAGAGTACACTGACTTTGCAACATCGGCTTGTGTTTTGGCTGCTGAATGTACAGATTTTAAGATCTTCTGACAATAAATACCATATTGTTATGATACCAATGTACTAGGGTTCTGTTGCTTATGAAGTTTACGCCCTGACACACGTTATGTGCTCATGGATAGCTCTATTATTCCATTTCCTAACACCTACCTTGAAGGTTCTGTTGGAAGTGGTAACAACTTTTGATTCTGAGTACTGTAGGCTGGCACTTGTGAAAGATCAAGCTGGTGTTTGTGTATCTACTAGTGGTAGGTGCTGCAGTGTTAGCGAGGTAGACCTTTAACCTTAGCAATACGTAACCC
+
-)$&$&###*&#"$%#%(&(((##$$+$(.?+>;)(81:6-4636+0551-9DFF:=:55252:+<:23>?)&63:;;8C:7:NMD42:=KLNA@DC;9:7573-+,+)%&%###&+/$%)-/(36772*$&$$82CFD,(AD<7DAAA923%((;A>183454GJOD=JH.996=&B?A@+;?CDICFD<D;44'&*(%%$%%#,.855>7+.2'.2+%()*,$#'&$#"#$((*'(+(,011423:=8/117$5;:<'4D=8&%877''56'&(&5472'&(AB.7?724*:;8>?;/0@A7;@>9:7%"$)2288.-/%4)/(:5;:(-'&))78;12432232),B%B(>6=5$%%*'2-2==27:@//92/1>><..//<E08>HG0371*1>BFDK?>8;7<'/:86935;81&61'.&*(&'.6AGAF3>5BFC?D3:5=@C@;;13+%**1*+*.:@==D=BHK:BB<4:=<=?G=3.97461&-,
@054db1df-0e2d-4d17-a379-d6cc43bf4b14
CAGTAGCCAGCAGTTCAGTTACATGCTAAGGTTAAGGTCTACCTCGCTAGCACACCACTGCAGCACCTGCACAGCTAATGAGTGAGCTTGCGTTTATTACCTAGAGTTTTTAGTGCAGTTGGTAACATCTGTTACACATCAAAACATAGAGTACACTGACTTTGCAACATCAGCTTGTGTTTTGGCTGCTGAATGTGCAGAATTTTAAAGATGCTTCACGTAAACCAGTACCATATTGTTATAGTACCAATGTACTAGAAGGTTCTGTTACTTATGAAAGTTTACGCCCTGACACACGTTATGCTCATGGATTGGCTCTATTATTCAATTTCCTAACACCTACCTTGAAGGTTCTGTTAAGAGTGGTAACAACTTTTTTGATTCTAGTACTGTAGGCACGGCACTTGTGAAGATCAGAGCTGGTGTTTTGTGTATCTACTAGTGAGTAGTGCTGCAGTGGTGTTAGCGGAGTAGACCTTTAACCTTAGCA
+
$$&'$$##$""$(+-,(-)0$*)($4-=@)AF=6')59B:%$'-5$$&%##$%,-16DH8594;=BB@.&&&&)*/14%%#-))'###$"##%&$&(+*4)3'.);%?BB=.8@822D1422391..31.$-$%$%%)+++@?,+;9=/./B/*-0=>?NOL;1>A3;1+231221,,3@?=7;+1966>88=885$$$$-%6;<<C@&(=>94<-+%#%'&*&%)%&().235779A@?.$#(14<EGGFFF/3326'&(6)>A>)3+'(,--/.$$$,$&4759>@04>;9*$$$?:F75+-3>=004(&''286?>@<=:?6A@9:MC'+3552;>>,:*43356?/9G@BC;:7''&(21/.79*/9;<>;-../:<N31%%%@>FJBD>A26.+-8642550.664,6/C6+1'@@AAEA<EF7<>?>=98:-?<25><'112*>B.1?;;=ED5E>A>50(()$)0*+/)+,38?/2/()%%$#
@a9517470-a6e1-449f-96a6-f15878f6bca8
GGTATTACTTCGTTAGTTACGTATTGCTAAGGTTAGGTCTACCTCGCTAACACCACTGCAGCACCTGCACAACTAATGGTGACTTTTGCATTTCTTACCTGGGTTTTTAGTACAGTTGAGTAACATCTGGTACACCATCAAAACTTATAGAAGTACACTGACTTTGCAACATCAGCTTGTGTTTTAGCTGCTGAATGTACAATTTTTAGGAATGCTTCTGGTAAGCCAGTACCATATTGTTATGATACCAATGTACTAGAAGGTTCTGTTGCTTATGAAAGTTTACATGACACGTTATGTGCTCATGGATGGCTCATTATTCAATTTCCCACAACACCTACCTTGAAGGTTCTGTTAGAGTGGTAACAACTTTTGATTCTGAGTACTGTAGGCACGGCACTTGAAAGATCAGGCTGGTGTTTTGTGTATCTACTAGTGGTAGATTGCTGCAGTAATTGTTAAGCGGGGTAGACCTTTAACCTTAGCAATACGTAACCC
+
*+7.-/:BB?<3/.'),52..>29;<A6=4.(6%,&/+?:'(,*0./1353;:A525%()3@CIIF6/001'%039>=7>98IGKGC?HNDD@@AC21*&'&,#(*('%$$#$%)$2$###&%%)(&"#')*-''&(-<>:68:<=521%&$/B9-0(07@;:=(&,1'*1.=8<GIF696184($((-(+@@?G=>G=<=B;E:94-'+**,*/230.04:7/,<><3E6MM;8989*2'921*&./<@BCGA7=:870*5=GEE>:=29,-55((,,,*3C8)%%%%&)('*3>=;81BB@B?BB88-+)*))$&)/3<72@2E;&4%%$'$.188?1FFIHH?A<.;=85)7/139?=<588,9D7&&83/800BC?/-6<65;13@BB=>$$?>94B<.=>(9-)(%$%&&51167?<1%5,.33+A687/3C=69+3$%)-'*75555&$#%*(-'%)$$'057A8@=;>>?)9747792<CA<;:990($'&
@5fc44f37-23d7-4139-9bbf-44cab9dee3b8
CGATGCTGCTTCGTTCGGTTACGTATTGCTAAGAGGTTAAGGTCTGCCTCGCTAACACCACTGCAGCACCTGCACAACTAATGGTGACTTTTGCATTTCTTACCTAGAGTTTTTGAAAGATTGCAGTTGGTAACATCTGTTACACACCATCAAAACTTATAGAGTACACTGACTTTTGCAACATCAGCTTGTGTTTTGGCTGCTGAATGTACAATTTTAAAGATAGCTTCTGGTAAGTAGTACCATATTGTTATGATACCAATGTACTAGAAGGTTCTGTTGCTTATGGTTACGCCCTGACACACGTTATGTGTCGCGGATATGGCTCTATTATTCAATTTCCTAACACCTACCTTGAGGTTCTGTTAGAGTGGTAACAACTTTTGATTCTGGTACTGTGAGGCAACGGCACTTGGCCAGAAAGATCAGAAGCTGGTGTTTGTATCTACTAGTGGTAGGTGCTGCAGTGGTGTTAGCGGGTAGACCTTTGCAACAGCAGCAATACGTAAC
+
*%###"%%%&,5:<;<'+A*=//;222(:?8)(')=81.+./6:7$+*/:32+68<DOL?%)2**:59GF98/0/0())024857,7::<2.,(*,,5'(-:BE8@?:;EE@>;0/.$.$$&'-038;557<9:1)0+.;./%=(>4+;5?AC?4&&&<>@)78G<3<=;?>))5A@;EIA<D=I:98887<8:8D6@:0A<<ADBK=>C855>4VKHFJ?40''%%057:@8B>1,'1BLJ@F;9>>?8C8:&&&&%34;D@?ADBB:2;8,9UD6:>?:*$$&,33*867665322>C77*/*.GH2$$,'--+*'-&$(),0&673'&''.2@8A6G4&)%+-,.8<6/43444+$>OHBAA99('))9@;:?8>E@AILD;4.?40(($4++-00%'#%$((')&+-**/0,(),*31&3;4=.442*BCH@;>797'(,70:8?@-1ADFEE5<@DDF:..7?C=4776-,+,&&$'*(--,.*%%+(*$$$',*,)--886-'%
@6579c921-0fa7-4c65-8447-d3db6c05822a
CAGGCGTACTTCGTTCAGTTACGTATTGCTAAGGTTAAAGTCTACCTCATAACACCACTGCAACACCTGCACAACTAATGGTGACTTTTGCATTTCCTTGCACCTGGGTTTTGTGCAGTTGACAACATCTGTTACACCATGAAACTTATAAATTACACTGACTTTGCAACATCGGCTTGTGTTTTGGCTGCTGAATGTTTTATTTTAAAGATGCTTCTGGTAAGCCAGTACCATGTTATGATACCAATGTACTAGAAGGTTCTGTTGCTTATGAAAGTTTACGCCCGACGTTATGTAACCATGGATGGCTCTATTATTCAATTTCCTAACACCTACCTTGAAAGGTTCTGTTAGTGGTAACAACTTTTGATTCTGAGTACTGTAGGCACGGCACTTGGCCAGAAAGATCAGAAGCTGGTGTTTGATATTGTCTACTAATTGGTAGGTGCTGCAGTCAGGTGTTGAGGTGAACCTTTAACCTTAACGTACGTAATGAAGC
+
$#%%"%''**-(((/?2>289&&,#$%,<?>*42/733%,29;9<>74'()))2,.6DF2BF'=C@??<=>CD)357BCI?FB;IFF='-)C?A6&(''$(*'(%$()$.-/&)'&&0+2&$$3.0<;:.%/$,(2).))$&,,$$&30/%%#&/-;9A@<'':,&1.;=6/9%57DDEAA=B;=:@BF:;A<))+%$,$$)$,543//)''-1=99674:@85<>6:CCH@.(%7+4++*(13<AKH@52@/910#=5JC9+$&##"%(0--))(&+.+-+-,,+#%#&&)&$#"$$$.09;2C>?CGFFH766/57BAEBL?*69;152@A8,'$##$$+$%(*0'(170/'.*>AFA?DB<<<21AEQF.),.,>:HAC?771,15=723--.+/%.**2='9*%B/)51,=EHCB>59A8244..&1:=5C>90/0,.7%14A925(##$($$'//0$$&'*.9..5./#$$*<99885&$$&),,,'%"$$$%%
@81f0ffb6-12f9-4b78-8e05-a4e5e8335baa
CATTGTACTTCGTTCAGTTACGTATTGAAGTTAAAGATTACTACCTCGCTAACACCACTGCAGCACCTGCACAATAATGGTGACTTTGCATTTCTTACCTAGAGTTTTTAGTGCAGTTGGTAACATCTGTTACACACCATCAAAACTTATAGAGTACACTGACTTTGCAACATCAGCTTGTGTTTTGGCTGCTGAATATTACAAATTTTTAAGATAGTAAAGCCAGTACCATATTGTTATGATACCAATGTACTAGAAGGTTCTGTTGCTATGAAAGTTTACGCCCTGACACACGTTATGTGCTCATGGATGGCTCTATTATTAATTTCTAACACCTACCTTGAAGGTTCTGTTAGAGTGGTAACAACTTTTGATTCTGAGTACTGTAGGCACGGCACTTGTGAAAGATCAGAAGCTGGTGTTTGTGTATCTACTAGTGGTAGGTGCTGCAGTGGTGTTAATGAGGTGGCCTTTAACCTTAGCAATACGTGGC
+
'$$%&.+:=B:<J@/<D:DA<>@2--*'#%8&><*-'&&$$)+0/(-""%+//9EG@IM8;98AAGC?</,37+7;;567=@AEDD/)231?79=82>A>?<>B0>EMD<<F?<=F<=8ABC1018<F?FAE0@<GOA*'DE:86%%-'%%#&1:*2DBM>9:9B;%>-2==:F7.*=<F@5:=CA70-1,/+&$&$%&$#''+&>?@A>@5%*%%(0/)%$$#$(?:CF78:;;/0.:6678949>@@A=2<9>2A848G=A7-;7&%.2332//6472534=>07A;74%/'*GM>==59>6.453<;=>7812*%#$%(,###$$$$(265/'')%*%(***&-EFCCBC>991?;<:;=78>317=>=A@QB=*%&*8-AFC=8<1,+'(20.&&-55,,?&5*&83''69GE@4:9=C7.$*2::<E@E@>7BD6?7?<DC==0**>@C89.8+76:7%+/5$&&$$&&*)34'4&-/>A>=786#%(
@83ce6f16-0779-4a35-9fa7-8c2b0b23f544
CAGTATTGCTTCGTTCAGTTACGTATTGCTAAGGTTAAGGTCTACCTCGCTAACACCACTGCAGCACCTGCACAACTAATGGTGACTTTTGCATTTTCTTACCTAGAGTTTTTAGTGCAGTTGGTAACATCTGTTACACACCATCAAAACTTATAAGTACTGACTTTGCTGTTTACCATCAGCTTGTGTTTTGGCTGCTGAATGTACAATTTTTTAAAGATGCTTCTGGTAAGCCAGTACCATATTGTTATGATACCGTGTACTGAGAAGGTTCTGTTATGAAAGTTTACGCCTGACACACGTTATGTGCTCATGGATAGCTCTATTATTCAATTTCCTAACACCTACCTTGAAGGTTCTGTTAGATGGTAACAACTTTTGATTCTGAGTACTGTAGGCACAGCGCGTGAAAGATCAAGCTGGTGTTTGTGTATCTACTAGTGGTAGGTGCTGCAGTGGTGTTAGCGAGGTAGACCTTTAACCTTAGCAATGCGTAACCC
+
1%+.+$&'*<=;9&,>$?$'(;=E?8A:A=:%:DK?G7297=8.:;1/..91.-05EAMHC>GAEC;=?=7:=>2=?D@>A>AABIJID=64CDDH<49?3CEC?8*=*<BBF>1I?BAEB@)0495/18?B8F?B&:.DAB64=GFDB**/98:&+B-))/B988(%"#$&((#'&455.$)*(;?DHCF>64492--29?CC@4=>C=MDB:7993)@HFGGEGDA@D>5/EC<<EDEI=9:9:?>@>AA?>:54$%%'&*,''$6-2HNAG@'2#%//88-1:B@29;@A:@:3-#*,746.//2?GA>?B?D)$$,7:<:<9:<<2FEGAPF),?A2;FHM=;<<;:700)0AIFD470-&&%$'4=5CJ@GNKECGGL0EC85/JBGFDGB>0+&%%*''%#%12:+-6.A9$&:98+(+%*&%%+58;DJ<FC>-B-1=7>03$+8,&&'&/.<(.%())+,/>7:7?:97CBFF78893<=?,&&562,*%''
@b0a3618c-7b56-4b20-85e1-a9c93f03f7fc
CATTGTACTTCGTTCAGTTACATGTGCTAAGGTTAAGGGTCTACCTCGCTAACACCACTGCAGCACCTGCACAACTAATGGTGACTTTTGCATTTCTTACCTAGGTTTTTAGTGCAGTTGGTAACATCTGTTACACACCATCAAAACTTATAGAGTACACTGACTTTGCAACATCAGCTTGTGTTTTGGCTGCTGAATGTACAATTTTTAAAGATGCTTCTGGTAAAGCCAGTACCATATTGTTATGATACCAATGTACTAGAAGGTTCTGTTGCTTATGGTTACGCCCTGACACACGTTATGTGCTCATGGATGGCTCTATTATTCAATTTCTAACACCTACCTTGAAGGTTCTGTTAGAGTGGTAACAACTTTGATTCTGAGTACTGTAGGCACGGCACTTGTGAAAGATCGAAGCTGGTGTTTGTATCTACTGGTATTTGGTGCTGCCAGTGGTGTTAGCGAGGTAGACCTTTAACCTTAGCAATACGTAAC
+
*'+-36@CB=ADR>F172>'&&&&2*:9@66+9%4-','')'&''((%$*'56<ADEBD@GGEIBEJI=79>C<;79E56==<@GAF?:DCF==@=CD;CBA9.,9=<?E:;D9:::8@70/:9720</-=,31,&+()((:=AFC@?<%"%%$,.+*::,<;..B+5DIHC60E9?88<5@=<?<56@CC4:<=:A/0?/99?8JEC@B@-/6+&.2/:5:2,*.-&7:54?5MF=<>CC::8<:9;88129D@<>4?;11/2<FTHD@AB<9&&0845%?.756:97+@30.$//<CI?C@=;?A@=CEHE**AEC?<('+0>7A2B1D(;/A<;>DE@:3527BC?69LGIF::46&&(02+8B4AE<...%&$%:+041BHA:9+&'/03/+-350085>7>;A*A2,C$%*2<:8<73240&((<FF33/%,/$(,)*)+(,)*)*&-<1<@>>>4526678:23=1/+49>E:::;60787/0<>A>&"
@2f2f4fe5-3536-4b24-be20-01d901353625
CAGTATTGCTTCGTTCAGTTACGTATTGCTAAGGTTAAAGGTCTACCTCGCTAACACCACTGCAGCACCTGCACAGCTAATGGTGACTTTTTGCATTTCTTACCTAGGATTTTTAGTGCAGTTGGTAACATCTGTTACACCATCAAAACATAAAGTACACTGACTTTGCAACATCAGCTTGTGTTTTTGGCTGCTGAATGTACAATTTAAAGATGCTTCTGTTGAAAGCCAGTACCATATTGTTATGATACCAATGTGCTAGAAGGTTCTGTTGCTTATGGTTACGCCCTGACACGTTATGTGCTCATGGATAGCTCTATTATTCAATTTCCTAACACCTACCTTGAAGGTTCTGTTAGAGTGGTAACAACTTTTGATTCTGAGTACTGTAGGCACGGCACTTGTGAAAGATCAGAAGCTGGTGTTTGTGTATCTACTAGTGGTAGGTGCTGCAGTGGCGGTGTTAGCGAGGTAGACCTTTAACAGCAATACGTAAC
+
&%*0+'(%%%%-/@-@;C;=;8:E@@?DHDH@-AJCFG*0<8IE18:8?5578//7-@@CD=9;2//B=@G>>CC$6,GG66648>?EEJJD=A=>2E@CE;@BD;3(&:BCCMEHH756A79';9F>78?=91@@20BMC61BD@A.+1/4&+(8527(2C=6@B=?FD8@>:?6=>>C@7;<:/,,-:?A;?'7@H67@DDFEB?<BM9)G64099,'+$'('))*+--+@@IG<7:;<=@>?>@;983463))-4A7A.;1.:NG1;60&#%&)9882D1@6688542535&'BK=99ABEIHBBGA-''0A@?=A;@866>?F8I@6-64+*4@D@@;;69<0=,BLE@FDAD8++/691?A4>?818:=>DA9D::>4;BFDFDE11:9=:=,-$&'3>:BBD.0A<CB,54,<=>95<@D?4*'6<=CG:<:;4BECA:5-.0+0266?<4(&(<@==:><044,29/107778-4)*,0:EA9932.-)(
@e1b6e944-22db-4d37-956a-e5a8fe1977f7
CGGTAGCTTCGTTCGGTTACACGTATTGCTAGGTTAAGGTCTACCTCGCTAACACCACTGCAGCACCTGCACAACTAATGGTGACTTTTTGCATTTTCTTACCTAGAGTTTTAGTGCAGTTGGTAACATCTGTTACACACCATCAAAACTTATAGAGAGTACACTGACTTTGCAACATCAGCTTGTGTTTTGGCTGCTGAATGTACAATTTTTAAAGATGCTTCTGGTAAGCCAGTACCATATTGTTATGATACCAATGTACTAGAAAGGTTCTGTTGCTATGAAAGTTTACGCCCTGACACGTTTATGTGCTCATGGATAGCTCTATTATTCAATTTCCTAACACCTACCTTGAAGGTTCTGTTAGAGTGGTAACAACTTTTGATTCTGAGTACTGTAGGCACAGCACTTGTGAAAGATCAAGTGTTTGGTATTTGTATCTACTAAGTGGTAGGTGCTGCAGTGGTGTTAGCGAGGTAGACCCAGCACAACCTTAGCAATACGTAG
+
4$-)&$$(*,2.05')D(>$A78;+++**,(-@>52/-C;A-4E;@@@DJL85?LLGJJ835+7>E7?E??FF09=D=%%.=H@CDGFE8D=BHJLE?FL9CC?918B?DIF-6F.%%0%(*6183<?<@)7<:=.F/@HK?9CJH@DBDD6,,+,')*7-&())'>EFJ>,+*&'.'=/2**259DCEE9,<7==:4<=DBG>=@A=;IC;9?;'&631''.>:43AD-8<9/3B9BEB>A:BACG>66=7@E.F>@CF<<8:0DE*6GPIHD<?;)$&59;62+-4C?<9865:7F93,&')+$(,,5;HGH>BEJ2**.=BCIDCB;>?ED;<D>%,*B0=BBC1))*(()((/.MDB=<=9/-0'@:=:D/7?58;<>52CQ9@:31(IDJMCHBA/&'$$*&('()*/56=-7=4C=%%-(+-+%%-%&($);96=GEE<9&9@F;40(DAHFF0**>=E=0)4&/441-2>72895.-/%%&&/,-.-/838E>85$$$$$
@14d4e4ee-99f3-44f6-a585-5f4e35acab76
CATTGTACTTCGTTCCAGTTACGTATTGCTAGGATAAAGGTCTACCTCGCTAACACCACTGCAGCACCTGCACAACTAATGGTGACTTTTGCATTTCTTACCTAGAGTTTTAGTGCATTTAGTAGCATCTGTTACACACCATCAAAACTTATAAGTACATGACTTTGCAACATCAGCTTGTGTTTGGCTGCTGAATGCGCAATTTTAAAGATACTTCTGGTAAGCCAGTACCATATTGTTATGATACCAATGTACTAGAAGGTTCTGTTGTATGGTTACGCCTGACACACGTTATGTGTGGATGGCTCTATTATTCAATTTCTAACTTTTACCTTGAAGGTTCTGTTGGAGTGGTAACAACTTTTGATTCTGAGAGTACTGTAGGCACGGCACTTGTGAAGATCAGAAGCTGGTGTTTTGTGTATCTACTGGTAATTGAGTGCTGCAGTGGTGTTAGCAGACCTTTAACCTTAGCAATACGTAA
+
'')+/2+((1/3@@$C7@79*+-8+'('(-))431120+61C;7<><A6492--.<?E6746575533/3///0$$$035:.579@DC90*&%$&A=C?1CD>'6%6&?DC1:<010'11$--2$8::>9;C=@)9'8=91.7;9<D88:97702F>97-1>88:49F?:?@8K=A?EDB=??EB;86:511&$)'$#$0292IKCD=13/))88=;=<3@?6:>@6<IEFQ=7::<:?899:/)*,?E<>@A1BDE::*<@D@>8,2,&+--,';4'&(*+*.-/*&&&;?C0.-).-(=;++-A8:<;:9;H@;7,22-4((($%%%'*/1///./)7KAEC/8-%%%).'),+%(-'8;<530'6<=:82(%05/('#$$%)**)+,-**.-1-41>*94A;5/)9B>=.4.0964)(*,754<.6+)*+%##&%%0>/,A6//=?@G@>@<4$%(%'**,/(2465&/1//<1..%(3.'
@d187f866-faa5-4f24-9b77-613658db7d5c
CGGTATGCTTCGTTCAGTTACGTATTGCTAAGGTTAAGGTCTACCTCGCTAACACCACTGCAGCACCTGCACAACTAATATTGACTTTTGCATTTCTTACCTAGAGTTTTAGTGCAGTTGGTAACATCTGTTACACCATCAAAACTTATAGAGTACACCCCAATTTGCAACATCAGCTTGTGTTTTGGCTGCTGAATGTACAATTTTTAAAAGATGCTTCTGGTAAGCCAGTACCATATTGTTATGATACCAATGTATAGAAGGTTCTGTGTGCTATGAGAAAGTTTACGCCCTGACACGTTATGTGTGGATGGCTCTATTATTCAATTTCCTAACACCTACCTTGAAGGTTCTGTTAGAGTGGTAACAACTTTTGATTCTGAGTACTGTAGGCACGGCACTTGTGAAAGATCAGAAGCTGGTGTTTGTGTGTATCTACTAGTGGTAGGTGCTGCAGTGGTGTTAGCGAGGTAGACCTTTAACCTTGTAATACGTAACTG
+
-(02,&&@I5?:95A<E=@779E>>CAB@C@1CI??4-96A@(D==A??>A,6<KOA<@::;804@C1?=>EE.4<?.''$'04>DDA<.3336>?@C8DIF75'<*/A@09A3.;6>A03;?.=/*.32:6,5AJI4185BFKDFG0(($#1;1$,*$$#+0/437GH8C60B?AGRLDB9ICIHDEIMA@A45A00>0:;=3CEFB?B-'-;++::=<:EBC9?4893;;4><5=@>AAB>>1597:43;=006%$1/2-9=GI@92+-.+'71,,-%*'&*4DB@B<GFN9B:78-/BI:;5/%&47@?447,7:>9<?975/67B42(3654AKOE?ACACEA85@UIFH@?A<<A9B+--/,034;@@BGDFL;F2305FFFI;B>@7188:53:9MB?A>@J/1,&B83*73KJK;>=(@;<45'2156CE2./0'<**8)+CG;(0C>??E@;=<74(((,017=<9B<=BFC@53002''(%((:;=4/%+"
@e4f2b56e-ee16-4395-95c0-1ad327eebf2c
CATTGTGCTTCGTTCAGTTACATATTGCTAAGGTTAAAGGTCTACCTCGCTAACACCACTGCAGCACCTGCACAATAATGGTGACTTTTGCATTTCTTACCTAGAGTTTTAGTGCAGTTGGTAACATCTGTTACCACACCATCAAAACTTATAAGTACACTGACTTTGCAACATCAGCTTGTGTTTTGGCTGCTGAATGTACAATTTTTAAAGATGCTTCTGGTAAGCCGAGTACCATATTGTTATGATGCCAATGTGCCCTACAAGAAGGTTCTGTTGCTTATGAAAGTTTACGCCCTGACACGTTATGTGCTCATGGATGGCTCTATTATTCAATTTCCTAACACCTACCTTGAGTTCTGTTAGGTATTGCTGGCACACGATTCTGAGTACTGTAGGCACGGCACTTAGTGAAAAGATCAGAAGCTGGTGTTTGTGTATCTACTAGTGGTAGGTGCTGCAGTGGTGTTAGCGGGTAGACCTTTAACCCAGCAATACGTAAC
+
$#%($,%>AB<;@:H?IAD3,)%$%*-=:HD:@D=DB&*B<FE<@?4?474*78ACNJOR;66AEE<>362.,/'&,0..3>=@RPUL9;5IIGFDEF=:4<;5-<$=>A<BI=99J8<:??E*:.,:'%$"'&('-34)3/+,-,7**:<@D'*A*&$(%58EEE7&:6'?4/C.1**'*.8<=C@==:=79?=6A((,&(283EBBB@F739:99@@+;@8A>((00&'2H@DC:8:;><77&'*/$$)),(((;$610($&+$%4:)BLJB7=><>0065++$$$0%'++%'//7020..();D984*8>=BCED76****,**3232>=A8-FE>.342(&&**(-78676,7%&ADA<=61+/&%'$$$#$%&$($%$**$%&)'>;>>>:--/.*+8A??456$)(/27*%0*(562.6...,-%(=?-/=<?1)?7,;;/1<D:77-(&;<C:225=<4207/-0&&'--34=8<6<96,%&$-58<300&&&(%%
@5936501d-1cbb-4a56-85af-abb8b19de6d0
CGGTATGCTTCGTTCGGTTACGTATTGCTAAGGTTAAGGTCTACCTCGCCAACACCACTGCAGCACCTGCACAACTAATGGTGACTTTTGCATTTCTTACTAGAGTTTTTAGTGCAGTTGGTAACATCTGTTACACCATCAAAACTTATAGAGTACACTGACTGCAACATCAGCTTGTGTTTTGGCTTGCTGAATGTACAATTTTTAAAGATGCTTCTGGTAAGCCAGTACCATATTGTTATGATACCAATGTACTAGAAGGTTCTGTTGCTTGAAAGTTTACGCCCTGACACGTTATGTGCTCATGGATGGCTCTATTATTCAATTTCCTAACACCTACCTTGAAGGTTCTGTTAGAGTGGTAACAACTTTTGATTCTGAGTACTGTAGGCACGGCACTTGTGAAAGATCGACTGGTGTTTGTGTATCTACTAGTGGTAGAGTGCTGCAGTGGTGTTAGCGAGGTAGACCTTTAACCTTAGCAATCATGTGTGGC
+
%'%'$$#0;5<>5.=(+B)?562789./:>:3<>9?4*;9E90?A8:%%#*'$*-82?D650&#$6:9:;<@E-+06))*0<>;HIGC==BGEP@;881<*:9(()/DDH4<>=<897A55679?>:EA>BB,1@EG73GLDAE666=8;2(4@7)>5AD.*;;><-<97=(@;;D=<CAE=7*1*+5(4:C=C::B9>>I<SMLFDJ7)+.))5:8;>AFH=@JA28DILMB>ABB+3'<>??@A8<:<11341253E=,DPIFJCE@2$%'+13407<;;65<=A8<94433:I<7>@B;===DEAK=18FAFG@BE@J9FF=>LB*/@B><GCF+@@CCAA>,7BOGGCHAE<,-/<9/;?3?B9FHE>4DCJ;@31/2D;AGJF050,++:B@?:E=89<96%,)%$%$6;778:6>.*<;;=:BH/?<54D?98,+(=?DG@3++2=3(67*+'-,/24DDC;>876968,././*--7A=>*))&(&('$
@7322ff95-14a8-4ed6-9e00-81fb6ffc8562
AGTATGCTTCGTTTGGTTACGTATTGCTAAGGTTCAAAGGTCTACCTCGCTAACACCACTGCAGCACCTGCACAATAATGGTGACTTTTTGCATTTCTTACCTAGGTTTTAGTGCAGTTGGTAACATCTATTACACCATCAAAACTTATAGAGTACTGACTTTGCAACATCAGCTTGTGTTTGGCTGCTGAATGTGCAAATTTTAAAGATGCTTCTGGTAAAAAGCCAGTACCATATTGTTATGATACCAATGTACTAGAAGGTTCTGTTGCTTGTAAGAAAGTTTACGCCTGACACACGTTATGCTCATGGATGGCTCTATTGTTCGTTCCTAACACTACCTTGGAAGGTTCTGTTAGAGTGGTAACAACTTTTGATTCTGAGTACTGTAGGCGGCGCGTGAAAGATCAGAAGCTGGTGTTTGTGTATCTACTAGTGGTAGGTGCTGCAGTGAATATTAGCGAGGTAGACCTTTAACCTTAGCAATACGTAAC
+
$(*$($"$'%,#%,&*?'/.)-1046=;=:.7%9$7>3.?6(=/-/*5'%.045;==;GNDCD):=71$#%'(($),/(*2<93:=@BA>/)789>3<@7AB=-0)5<64+:GACDFBB95780420.&%'*$&((*41.>76DFJICBI=?@C*6.37IHL?4EI=C=9F;>AA?:49?BEBEDE0;;96;'&9$))0+:>==@<+.9-'#+,,.0-2%0)'()*+*0>CDF711137>7:531++8.B?@DG/D;@?@5/G%>(:5>93))1*)*1%777:;>4+310-09(&$-57:7?'%%$%)',-AC119HB=?2,.%2%)(*7*--2,&'&%&')''-$-72BRI@D>A@7+9AEE;=E9?A29<<97>CB//%(,,A:;:31%)''':*)($$+&5&672?1-103:;B><>@G<//+/54@?4@434CC;B/26D;43/.01>;40-./;3:43*-.7''B:<BI3FACA9:,9=;635...'%$
@75d224c7-9778-46ae-91db-99f340ffa71f
CAGTATTACTTCGTTCAGTTACGTATTGCTAAGGTTAAAGGTCTACCTCGCTAACACCACTGCAGCACCTGCACAACCTAATGGTGACTTTTGCATTTCTTACCTAGAGTTTTTAGTGCAGTTGGTAACATCTGTTACCATCAAAACTTATAAGTACATGACTTTGCAACATCAGCTTGTGTTTTGGCTGCTGAATATACAATTTTTAAAGATGCTTCTGGTAAGCCAGTACCATATTGTTATGTACCAATGTACTAGAAGGTTCTGTTGCTTATGAAAGTTTACGCCCTGACACACGTTATGTGCTCATGGATGGCTCTATTATTCAATTTCTAACACCTACCTTGAAGGTTCTGTTAGAGTGGTAACAACTTTTGATTCTGAGTACTGTAGGCACGGCACTTGTGAAGATCAGAAACTGGTGTTTGTGTATCTACTGGTGTTAGGTGCTGCAGTGGTGTTAGCGGGTAGACCTTTAACCTTAGCAATACGTAACCC
+
-%','#&&43967<7;6;(=:>=D858.<5<13<D8?:$-?:C<&:=8/<EIH53;EG@FE<99BCGJKB6//><(+%'1305<E@@--==E6ABFHIDCE)56389CIC@FE?:@C6..B.04<?@+9502)(<3.FB/*:CCLGABJA9:',@40,$'+--923=F0B83>2/.//6>FEHGA279:6??4-&##$$**/+622198.,.$$%%('-:578+3PK2;G7CI;5CDEB>?-.((%&05878>7;B:65=/8JII@<<8?9:=<>?;(@2AGB9:<@AB;@<;>*<88GM>?@9=)-5$#&A>22<A;9(212//1@9@8F,AAB4>0HJ:@@B@@?.>-LPEHL@;7'')<?B<:?58D4<<=9-;HJ9B.025A@DG@<68<8966@;><IC<=;45),&D5&*.'2;>4C@;C5(&'+07AE486*+70$&()=8;;<;89<?C><9@91<..&37;<B>EEJEA9<=@<3@AE:66653&'#$$
@d8ecbb99-dd36-48f5-bd02-f895908d6db6
CATTGTACTTCGTTCAGTTTACGTATTGCTAAGGTTAAGGTCTACCTCGCTAACACCACTGCAGCACCTGCACAACTAATGATGAGCACTTTTGCATTCCCCACCAGTTTTTAGTGCAGTTGGTAACATCTATTTACACACCATCAAAACTATAGAGTACTGACTTTGCAACATCGGCTTGTGTTTTGGCTTTGCTGAATGTACAATTTTTAAAGATGCTTCTGGTAAGCCAGTACCATATTGTTATGATACCAATGTACTAGAGGTTCTGTTGCTTATGAAAGTTACGCCCTGACACGTTATGTGCTCCATGGATGGCTCTATATTCAATTCCTACCTACCTTGAAGGTTCTGTTAGAGTGGTAACAACTTTTGATTCTAGTACTGTAGGCGGCACTTGTGAAAGATCAGAAGCTGGTGTTTGTGTATCTACTAGTGGTAGGTGCTGCAGTGGTGTTAGCAGGTAGACCTTTAGCCTTAACTGTACATCTT
+
'$#$''%:;39,5-%$$#$'$%*5%46@G>J>9:H6D.3<7E?+361:24A@5:C>F)$=249);>??5&$%%(%*.12('$#$#)((*+-,)#%''(*)'&&%&%1.<:9:%(B48898=>9;8%&255&$&1.&&+'-+)#**58:5106=>%%%5'##%%//1+&'/*)(''$*57748:>?E=7.''4316=>AKAEC@>>I<YI:7>=1*5:5.B:E>5947-;=>;?CEJJ@5638>AEA<>DB?23FDG<@7>071117K:C@5=;8679444,%&/%%'-167;6>889))<K;@:<*<<3911'5://5:.-$$('.311-,/*+-0?@7:6356422-<JABA=C>84;><:(3>6=F>KNKC>DEN96+2$A1<;6/05/*'BBLJPE@CB:9+6=7EG3,3?@>;0+83=5-<740:BF>9/-3CF>JJE4(;EKEBDDBEAD<94.(%%$'169<6332$%%$%&'1.)3$$$$%#"##
@a1dd2ec8-ecb4-44e1-8b75-773d95213371
GTTGTACTTCGTTCAGTTACGTATTGCTAAGTTAAGGTCTACCTCGCTAACACCACTGCAACACCCTGCACAACTAATGGTGACTTTGCATTTCTTACCTAGAGTTTTTAGTGCAGTTGGTAACATCTGTTACACACCATCAAAACTTATAGAGTACACTGACTTTGCAACATCAGCTTGTGTTTTGGCTGCTGAATGTACAATTTTAAGATGCTTCTGGTAGCCAATTGTTTCATATTGTTATGATACCAATGTACTAGAAAGGTTCTGTTGCTTATGAAAGTTTACGCTGAAACACGTTATGTGCTCATGGATGGCTCTATTATTCAATTTCCTAACACCTGTGAAGGTTCTGTTAGAGTGGTAACAACTTTTGATTCTGAGTACTGTAGGCACGGCACTTGTGAAAGATCAGAAGCTGGTGTTGTGTATCTACTAGTGTGGTAGGTGCTGCAGTGGTGTTAGCGAGGTAGACGCTAGCCTTAACAATACGTAACCC
+
$9#1?+&B??<<(66>2659:C779<;?:),&)$'+87B:+236<:>?B2452588=755&)+.240;558B.:9998;:ED?=IKF0@GHHB@:;8IFEA3BEDHIJF><LBAAEC<)-3**68?A<0.)32A2AEB94DA;:.$$7=:;2,/?A>F=IG;77:/-85,8538'4%%0<>EDED5EDEIEBC4477<;)));)JKD?3-;9:?A7<11+20$$%.)*-%'0-1,.,,,(*(9771--=@C5540'8;AB8>$@9K=E65<:9--0:BDFA:A8A=778612,,$,.()>I=:891=9=:BDDB..@D?><.-0*::/0@<P?99:8*8<?;0&$*+&-9MJFDAA>?=;A@@>EJ<BF;DGIIFBBTJ?22,.:3CC:D=B39.-3C>EHOF3,65<665.JC18C>EGI-%'958AE@:65:8?+=6B<&=89666BEHI61267<)<3<130).,&*;.14'$$&%$,,+-4'//&'+,.04/--+
@c90f6cb4-fdb9-4bcb-863f-c66662c5fcf1
CAGTGTGCTTCGTTCAGTTACGTATTGCTAGGTTAAAGGTCTACCTCGCTAACACCACTGCAGCACCTGCACAACTAATGGTGACTTTTGCATTTTCTTACTAGAGTTTTTAGTGCAGTTGGTAACATCTGTTACACACCATCAAAACATAGAGTACACTGACTTTGCAACATCGGCTTGTGTTTTGGCTGCTGAATGTACAATTTTTAAAGATGCTTCTGGTAAGCCAGTACCATATTGTTATGATACCAATGTACTAGAAGGTTCTGTTGCTTATGAAAGTTTACGCCCTGACACGTTATGTGCTCATGGATAGCTCTATTGTTTCAATTTCTAACACCTACCTTGAAGGTTCTGTTAGAGTGGTAACAACTTTTGATTCTGAGTACTGTAGGCACGGCACTTGTGAAAGATCAGAAGCCCAGTGTTTACGTGTATCTACTAGTGGTAGGTGCAGTGGTGTTAGCGAGGTAGACCTTTAACCTTGGCAATCGTAA
+
.'&%$&')-),/*,B-?-03119002207-.=E9B@$8A:FB5=>7>()::956-,1HM@>CGBJNPKGACHH2B?BA>?<@DFDCOF=:>>6:H?A==.,'--6;@GEFF1-=1.-:-B5:?D/889B@8@=;$<0A<F-%FDH:/-;>C-1BC@8;8>A?99:9;E>/?;7@,6$$%$4>EDFC;FCHBCA?;>..<,55=4KJHD@H9-B?/'C9F@>-><7=>;1DF?JJ<9::<@AB820,((257EHHB10.2783,ELD=B=:7*%&)/))+,,+04>?;;>BF>@:6748@K@DC<HI@4B??=*-2.9;5,224-(2*&.?4I5</4>>FJMEBHIFIJHI;2FCGI?=9----->DHH@@G:211/-;7OCK@>46D:CHFB:;-2%$*<:::?<9489=071-E1-,'*''%(33+/0(%%(0''56BG8><23/+%')*/7+33563.=4:21.+.,*532677:5HIB>B::;*=5FB<B/1/*
@90ca311e-165d-4c67-9a30-88f95b1ded52
CAGTGTGCTTCGTTTCAGTTACGTATTGCTAAGGTTAAGGTCTCATAACACCACTGCAGCACCTGCACAACTAATGGTGACTTTTGCATTTTCTTACCTAGGGTTTTTAGTGCAGTTGGTAACATCTGTTACACACCATCAAAACTTATAGAGTACACTGACTTTGCAACATCAGCTTGTGTTTTGGCTGCTGAATGTGCAATTTTAAAAGATGCTTCATGGTAAGCCAGTACCATATTGTTATGATACCCAATGTACTGGAAGGTTCTGTTGCTTATGAAAGTTTACGCCCTGACACACGTTATGTGCTCATGGATGGCTCTATTATTCAATTTCCACAACACCTACCTTGAAGGTTCTGTTAAGTGGTAACAACTTTTGATTCTGAGTACTGTAGGCACGCGGCACTTGTGAAGATCAGAAGCTGGTGGTGTGTATCTACTAGTGGTAGGTGCTGCAGTGGTGTTAGCGAGGTAGACAACGTAGCAATGCGTGGC
+
(%&'&&$342/-*,3C573=356>767*',)(+/6/93064&(5/7;88>=GHIH59:<89GHB858=A/-/64&&)0/>NSSIC8ACJHH=;34498:0*%.76FF&;?E677C68&-<>1==:;>,><)&80EHE94CF?30(((A<>-2:>5188?C?DDJ=6C;<<0)>43((26@DFIA:)1082--087**,,45>5D:79EA&.9?=:;:3*+,2:/(*((--8-=@6789:*2.29:5.-*.%4377>:=>)3(,+=J=CJ>@:98?A87975+0582/9:?<=/;;51&00>>?%%%0,&'4;@AAA//469=;9::>94>4'-58%'&&554=@36?AA==2(:63EACE>B;1-$:'-//).30,.540.*053,-%=<<EFCB&')&&$&*,353&&598820*-)A++2?4444$&%$$%%$$*19?,24*.>>;=''4@379<88?DID>;9:33&&#...$'%#'(%%%&,***))21(*$#
@f7928975-0774-4904-ab20-7d561879dc01
CATTGTACTTCGTTCAGTTACGTATTGCTAAGGTTAAGGTCTACCTCGCTAACACCACTGCAGCACCTGCACAACTAATGGTGACTTTTGCATTTTCTTACCTAGAGTTTTAGTGCAGTTGGTAGCATCTGTTACCCACCATCAAAACTTATAGAAGTACACTGACTTTGCAACATCAGCTTGTGTTTTGGCTGCTGAATGTACAATTTTTAAAGATGCTTCTGGTAAGCCAGTACCATATTGTTATGATACCAATGTACTAGAGGTTCTGTTGCTTATGAAAGTTTACGCCCTGACACGTTATGTGCTCATGGATGGCTCTATTATTCAATTTCCCTAACACCTACCTTGAAGGTTCTGTTAGAGTGGTAACAACTTTTGATTCTGAGTACTGTAGGCACGGCACTTGTGAAAGATCAGAAGCTGGTGTTTGATATCTACTAGTGGTGGGTGCTGCAGTGGTGTTAGCAGAGGTAGACCTTTAACCTTAGCAATACGTAACCC
+
('%))<*$3628;4C4<6DA66H@@D=A;@24AA:2%*75<@:**)3//-)%3;C@-IMAEF0>?DE?0%&'3,),17889??A?HQHD9(+DFJBABB.HHJ=B4A/FHD1-D>?A@AE997:$<AAE>8531$+$06@*&@CHBHFJJB@A+,((>3/>82;3$%5;:7739+%>-.(0/0<:5<;5379;*,-33?7<J;;;+>9EF@=J94E@5186A>B=DID@HG>?LG@/A@A?A=@==9:4..?FNMIJB77>1-3(0GDII5C:@<@B>:98:;7BB::85:967E?9=34;>/..48?AD=@AE?..BGAB:5991*/?@?:@8&52+9BAFILBA<>=??7:2@RJHFB?<4$%&2$.9@;>CA++?<5DDQ=/,659FBEIEE3271.24<840OGCACDM2572>/),-5B@C;7@9>6/())9?I=?>18B>8;&,:ADKH=55=??-1)=&,.+,'$127:9=541<6:,*))*)32>2,,((''+$((
@94294e63-0768-444d-a4a3-6bc38a7bc3c9
CATTTGCTTCGTTCAGTTACGTATTGCTAAGGTTAAAGGTCTACCTCGCTAACACCACTGCAGCACCTGCACATAATGGTGACTTTTTCTTACCTGGGTTTTGGTACATTGGTAACATCTGTACACATAAAACATAAATTACTGGCACACAGCATCAGCTTGTGTTTTGGCTGCTGAATGTGCAATTTTTAAAGATGCTTCTGGTAAGCCAGTACCATATTGTTATGATACCAATGTACTAGAAGGTTCTGTTGCTTATGAAAGTTTACGCCCTGACACACGTTATGTTAACCATGGATGGCTCTATTAATTCAATTTCCTAACACCTACCTTGAAGGTTCTGTTAAGTGGTAACAACTTTTGATTCTGAGTACTGTAGGCACGGCATATGAAAGATCAGAAGCTGGTGTTTATTAATGTCTACTGGTGGTAGGTGCTGCAGTGGTGTTAGCGAGGTAGACCTTTAACATGGCAATACGTAAC
+
'%$%%&&0..1;/A+:+.($$3()1(:61&(1@-=7)6?;>/$*+.059BCCAHNH7EE/+)++,))))%%'%&,-.//71.$$%$%9>@?/.((&$&$+*)%''%#%$&+3EM?B97=;+5+'3-(&/03)'.-/*..1//*.####%+-%**+30-.76;??FFGD59<?9<A<:<118%((0'AGDCDG-(000++899:.987,89,.)',*+(((+221;<>>>>DG@@B<:$:?482.(?NIHA/4,%#%'200)('*%.>89>CH8/8576)=9<AF:553%%#$*.>?JB22-6361-+-)*(08-/+E;%:26:;=<)0,/0/0<131;KHJG:83+-.015A=<86344543>=E7G=?5-@ENMC>0813**3.&$##$).7'=,'@7%-'*<4:<<>1=2&'*'')+269(%$(+-$00(+'&$##&)*+,0.3,<*30./0(.5135/*)-.%$%$&$95G;:;/122)#
@de5e951e-fffa-48f7-b3ea-fd95a67a687b
CATTATTACTTCGTTCAGTTACGTATTGCTAAGGTTAAGGTCTACCTCGCTAACACCACTGCAGCACCTGCACAACTAATGGTGACTTTTTGCATTTCTTACCTAGAGTTTTTAGTGCAGTTGGTAACATCTGTACACACCATCAAAACATAGAAGTACGCGACTTTGCAACATCAGCTTGTGTTTTGGCTGCTGAATGTACAATTTTAAAGATGCTTCTGGTAAGCCAGTACCATATTGTTATGATACCAATGTACTAGAAGGTTCTGTTGCTTATGAAAGTTTACGCCCTGACACGTTGTATGTGCTCATGGATAACTCTATTATTCAATTTCCCTAACACCTACCTTGAAGGTTCTGTTAGAGTGAGAGTAACAACTTTTGATTCACAGTACTGTAGGCACGGCACTTGTGAAAGATCAGAAGCGGTGTTTGTGTATCTACTAGTGGTAGGTGCTGCAGTGGTGTTAGCAGGTAGACCTTTAACCTTAGCAATGCGTAACT
+
,'$&%(3&%IFBAC>B0614877B?6<1>=@39DO?B:/;:;&(AB77337<7:EED<6;<;<,ABDGFA=><=$%%*==>>A>EMNLED9;59/5A>JE9DE><<4<8EBCE?>F=667?F::<?)99:>>&%*)3/:ED4.@FF<4056=&)%./6++-46NQS=7GL/>@<J>>FGF8?CBAGA<94<9:EDCE+*?1?AB;KHA=E6;C44//>:1:3CF26GC5998EI=:;;<+%2':9;7::BCEFHC8DF<1;7-CMHID?A8?=>@>64/044AE8<76=<,2@2,3585=))5--;:ECC?@AD911$#'''2686?<-:75@B68/.D?=CG>.9==<:<5@38JADB@<8)%%%%0/%&$$.)5;C@BME@B=@==$$%'=.>B@=**/114=>:;9:88754@+?510<2($%)*&+*#$##'$&)250767:+?A650/99;:<3..)4)$%)#&')&$%;A=?6+')*,,0;869,*+*)$#334,)&%
@fcb43010-3d16-494a-98a0-3b0183bc66a5
GTTGTACTTCGTTCAGTTACGTATTGCTAAGGTTAAGGTCTACCTCGCTAACACCACTGCAGCACCTGCACAACTAATGGTGACTTTGCATTTCTTTACCTAGAGTTTTTAGTGCAGTTGGTAACATCTGTTACACACCATCAAAACTTATAGAGTACACTGACTTTGCAACATCTTGCTTGTGTTTTTGGCTGCTGAATGTACAATTTTAAGATGCTTCTGGTAAGCCAGTACCATATTGTTATGATACCAATGTACTAGAAGGTTCTGTTGCTTATGAAAGTTTACGCCCTGACACACGTTATGTGCTCATGGATGGCTCTATTATTCAATTTCCTAACACTACCTTGAAGGTTCTGTTTAGAGTGGTAACAACTTTTGATTCTAGTACTGTAGGCACGGCGCGCGAAGATCAAGCTGGTGTTTGTGTATCTACTAGTGGTAGGTGCTGCAGTGGTGTTAGCAGGTAGACCTTTAACCTTAGCAATACGTAAC
+
&-'0=.DD<8;O<C(C(+.89E=8?AG<F;7:C=.&+61=;59:7;.08:<:DKDIDF69<*).DEB=::4A4715;7:;==>GHG4>EH:G<89+(89C<><?FBFDFG?AGAHJDFHD?@B4;;9;0)(&,%9-=AA;8?=::@::;><?.5*9+&;?:>>?<C;3A?+2+')%'###%'+3<<>>=4-3568)723:<A3;;;6SLDC;'<056;6403<DE<'*+4)<43A>=@>?A@>;772/27DGKHHF2:;=@53>BJ>:11;9?22=:00898/=B;>?@CCI/?<97'11;:F7:82=BCA<?A46&&*5:A@<=>:?.B@F>IB11AI:7>.-8@A@@E9@1:LGE>9*,&68835><=@/()/2443/?@S;0)*,@<FKJK=:9;4135%%#%$',*).';4),:4923--1'%%%(18?C3?=48=?=?7=??EHF?==BAH><>@>4*$$&74<9;?E>D@<@::793&)12--4/7/,&
@cf61dc12-8016-4a27-87d8-c3e3afa3411f
CGGTAGTACTTCGTTCAGTTACATGTGCTAAGGTTAAAGGTCTGCCTCGCTAACACCACTGCAGCACCTGCACAACTAATGGTGACTTTTGCATTTCTTACCTAAGAGTTTTTAGTGTAAAGTTGGTAACATCTGTTACACCATCAGCTTATAAAGTACTGTTTGTATAAAAGCATGTTTTGGCTGCTGAATGTACAATTTTAAAGATGCTTCTGGTAAGCCAGTACCATATTGTTATGATACCAATGTGCTAGGGTTCTGTTGCTTATGAAAGTTTACCCTGACACATTATGTGTGCTCCTGGATGGCTCCATTATTGTTTCTTTTGCGGTTCTGTTAGAGTGATAACAACTTTTGATTCTGAGTACTGTAAGGCACAGCGCTGTAAGAAAGATCAAAGCTGGTGTTTGTCGTATCTAGTGGTAGAGTGCTGCAGTGGTGTTAGCGAGGTAGACCTTTAACCTTAGCAATACGTAGC
+
*$$'$#%&(-,.0>4C<@8;'%&%$4*239$7CK??312A;FF(66/+%%,%%%59<9..16?5>ADIBA:;;<+8?IB;<2A?9;>HD<5;>BA@67=>?=04$5:<>HDB?&'(&&,/4-9@<7>:-5:>AC3@5(,**,.,60#%%%(36,&'1/30.%&&&#),111'''&%048:84=8=:9=''002>1*++),+*141'.*$#&,),-2:<78AJ7FFBNF;7978+8)2%%&&&%-.666>%>19*$'0;77(/&##%'201/..'1BA--.&/6-&%%%#+&)*&--,)((#%'/3+*,/.$.$$&+*,(.0)(*++*#'))H?<=>?<55,390$*+%$1/123207>Q<5$$$5=8?:92(&)%#$#$'%##$$"$'%5<&4300&++.488479:B:1*)&,.6<;$,:=@>79%*7;$'384=<>.>,7),&#$$'?>99A96AD=.?9655.65@<=<<84+$$
@1cece879-e47b-48ca-87e4-09d1ea9e3211
CACGTACCTACGTTGGATACATCTATTGCTAAGGTTAAAGGTCTACCTCGCTAACACCACTGCAGCACCTGCACAACAATGTTGACTTTTTGCATTTCTTACCTAGAGTTTTTAATTGCAGTTGGTAACATCATTACACACCATCAAAACTTATAGAGTACACTGACTTTGCAACATCAGCTTGTGTTTTGGCTGCTGAATGTACAATTTTTAAAGATACTTCTGGTAAATAACCAGTACCATATTGTTATGACCTGTGTACTAGAAGGTTCACTGTTGCTTATAGTTTGCACGCCCTGACACGTTATGTGCTCATGGATGGCTCTATTATTCAATTTCTAACACCTACCTTGAAGGTTCTGTTAGAGTGGTAACAACTTTTGATTCTGAGTACTGTAGGCGCAGCACTTGTGAAAGATCAGAAGCTGGTGTTTTAATGTATCTAGTGGTAGGTGCTGCAGTGGTATTGTTAGCGAGTAGACCTTTAACCTTAGCAATGCGTAAC
+
(&"$$"%#+##%/'()$%&()*)((+,++32;0=C;'&&*>ABE.7978:?:.@=@JB5696>D=?BGJJA;;?3'&+*&&$&02ABC=>@<AGEFCDCB<6055,+91>A@@($#&5=>=:?-,.-.51.6#$&##((39=5.B=611'''8;@,.'.1.;;DE@FON29JL1@1*973?A?8:8-60&57>?<=2++,*.6)%>A>C=1.8F3+'$$&.,1*,&,3.'$#$##&,7777&%$#$&.&-100010/($6,8;-&&(,?E0,$"&(5+/143*$$%,.($$*#%&&&->-''$)=E=87*.*23&(,6=77D<8?=567;>5>B:>G39.1++292=>47.5<;8<=;K>JHAE=47*A?8E<.8;*%7784A9B6)'409@B>=,()''(()+*-+%&6CC?94)2:79;655=?>?87,-/,$$$&$,18A>)+==8901*'),/+)(2:4/-*#*().-)%%$.8@@D=;65.2811//5+-5/.$(($(($
@a0c21e3a-8a32-41ad-a608-1a161c412dc2
GTTGTACTTCGTTCAGTTACGTATTGCTAAGGTTAAGGTCTGCTCGCTAACACCACTGCAGCACCTGCCGCTGATAGATACACAGACACCAGCTATATTAACACCAGGTGCTTGTACCACAGTACTCAGAATCAAAAGTTATTTACCACTCCTAACAGAACCTTCAAGGTAGGTGTTAGGAAGGGGTGAATAATAAGAGGCCATCCATGAGGCACATAACGTGTGTCAGGGCGTAAACTTTCATAAGCAACAGAGACCTTCTAGTACATTGGTATCATAACAATATGGTACTGGCTTCCACCAGAAAGCATCTTTAAAAATTGTACATTCAGCAGCCAAAACACGAAGCTGATGTTGCAAAGTCAGTGTACTCTATAGTTTTGATGGTGTGCAACAGATGTTCCAACTGCACTAAAGCTCTGGGTAAAATGCAGAGTCACCATTAGTTGTGCAGATTGCTGCGAGTGGTGTTAGCGAAGTGAACCTTTAACCTTAGCAATACGTAAC
+
1@5<<3BC0;<D8B2B14.13?307BDDG80)'&,%4005-)-)(4593--5>8)9=0/0<@DND0$98#$)%#%&%'%%4644#)2''('&*.(#$#$$#&%#%&($2%#%%%'&)+..019;958:4;4*>?=911:I..0=8==3*5(99B*A7E?A/-,4++%4G:9:9:@:8%&2$%,,+*>?8?99214*21.<;<2342($$#)&&))-%-/1*@=/727*11,/*32689;=A6BDLC522$#$#%%901046423<89;CD>9281:1:@?88/--+/6:37>,-++(#$&&-*)'/+-.<>>DEB5H73-'.@B:;<>AGA433(&73+5(/3023(;?;:A77+9(58;4*&5,?=>=059>:415)5B@C:8,,(*'%'$42122&$&*#',.*$$&$%16:;-&.-(+-7<5;:;=9+'(#&)47%335484?68/:*%%&$$&1))8((&:62-/5940*&')$',$#($##$&(+--+,,-)6)''01/-&$
@d99dbff1-19ee-4025-ad26-8d75548ad5f4
CGGTATTACTTCGTTCAGTTACGTATTGCTAAGGTTAAAGGTCTACCTCGCTAACACCACTGCAGCACCTACCACTAGTAGATACAAACACCAGCTTCTGATCTTTTCACAAGTGCCGTGCCTACGGTACTCAGAATCAAAAGTTGTTACCACTCCTAACAGAACCTTCAAGGTAGGTGTTAGATTGAATAATAGAGCCATCCATGAGCACATAACGTGTGTCCGGGGCGTAAGCTTTCATGAAGCAACAGAACCTTCTAGTACATTGGTATCATAACAATATGGTACTGTGGCTTGCCAAGCATCTTTAAAAATTGTACATTCAGCAGCCAAAACACAAGCTGATGTTGTTGCAAAGTCAGTGTACTCTATAAGTTTTGATGGTGTGTAACAGATGTTACCAACTGCACTAAAAACTCTGGGTAAGAAGTAAAGTCACCATTAGTTGTGCAGGTGCTGCAGTGGTGTTAGCAATTAGACCTTTTAACCTTAGCAACGTAACT
+
+$$+$&&&)0505=9D3D35988?89;54,3+<DI@E;(400)-+33-7''0*/18GI;<6.;;;=?@:(89718734=>-*%)4:?0>EMK,?./3102,.85=F:11795?CBEF2=?HKB6''654E6C@//-,>GF<64FH&>:6<>,+0$;*>645(BDJFL18.1-D:?>;<1$$$&'-0:;MIL<78417EE??B;666+;;;588D6%(6462)$9(:<?:70.+)+7:5:&$$(#+,8)1588BFGJ<5:(244388:9>J1+;23@8A@FC?@@-))*4-+&6776$'<7%(A?=@MO4A>>90/2A;;5>FBH>(,+,+20K?A=CDI;8F@C?=:**+>1-8:4+*8:4->064.;BH;2;/8;DEB;:9=BA?@A7I9;;;B9;A<8=>F:DI:8EF>HD?FF==85$7=<D.(0)),0=(&EHDCC@?B8:9<35633<CCBCGA<<@BD18/0+,+&&&$'$$&**))((87*677)8:8477;12+'
@075f21a4-846f-43c6-8edd-8c8510da6a3e
GTTATGCTTCGTTCCGATTTACGTATTGCTAAGGTTAAAGTCTACCTCGCTAACACACCACTGCAGCACCTACCACTAGTAGATACACAAACACCAGCTTCTGATCTTTCCTGAGGTGCCGTGCCTACAGTACTCAAGAATCAAAAGTTGTTACCACTCTAACAGAACCTTCAAGGTAGGTGTTAGGAAATTGAATAATAGAGCCATCCATGAGCATAACGTGTGTCAGGGCGTAAACTTTCATAAGCAACAGAACCTTCTAGTACATTGGTATCATAACAATATGGTACTAGCTTACCAGAAGCATCTTTAAAAATTATTACGTTACCAGCAGCCAAAACACAAGCTGATGTTGCAAAGTCAGTATACTCTATAAGTTTTGATGGTGTGTAACAGATGTTACCAACTGCACTAAAACTCTAGGTAAGAAATGCAAAAGTCACCATTAGTTGTGCAGGTGCTGCAGTGAAAGTGTTAGCGGGAGTAGACCTTTAACCTTAGCAATACTGCTAACA
+
'$&''&&6116<:&+%$$'4@444434644,*2;H7IL156A')9=*9339655;%:>FGEA+,-5ABEF5+*+.6-4*211686:446@9886D158?B<=:9CFFJC*++,0(8C4575:5@)?)..79995:3)59:/((---*:@(>81=C942=5<5-.*.4/07/A>B.JC;;=DCCB%(&,/,-(0AB>F2+3%6&/18=DG;79750+3?A8;=@994I87545876+,,-/-'/0;2.<E-BH>=7?=FD?,0.34/458))62/5,77?LS=56++48+.2)8@@?;4::*6409>?AFC;99;A.-/&#$,%&07$#(*&((*',=A?1.01251;97607C=$78/&*00')8*%%>=A@7%@*(;BIA<><=AG66106+*01@00<-46D?6?A3244.:BAA-1<?%293?;=<7:974?@7/43>3330568E9;=@6@>DEGG?A-$$'%$-,,+<16,(7%%*3)+83676554/)'0023+:?C/**""##%(((&
@5538f5b8-f0cb-4d61-ab64-b5604b8c4d2c
CATTGTACTTCGTTCAATTACGTATTGCTAAGGTTAAAGGTCTACCTCGCTAACACCACTGCAGCACCTACCACTAGTAGATACACAAACACCAGCTTCTGATCTTTCACAAGTGCCGTGCCTACAGTGCTGCAGAATCAAAGTTGTTACCACTCTAACAGAACCTTCAAGGTAGATTGGGAAATTGAGATAATAGGAGGCCATCCATGAGCACATAACCGTGTGTCAGGGCGTAAAAAACACTCATAAACAACAACAGAACCTTCTAGTACATTGAGTATCATAACAATATGGTACTGGCTTACCAAGCATCTTTAAAAATTGTACATTCAGCCGCCAAAACACAAGCTGATGTTGCAAAGTCAGTGTACTCTATAAGTTTTGATGGTGTGTAACAGATGTTACCAACTGCACTAAAAACTCCTAGGTAAGAAATAAAAAGTCACCATTAGTTGTGCAGGTGCTGCAGTGGTGTTGCGGGTGAGGCCTTTGGCAACCATCTATAATGGC
+
+%$',/2FA8=<M/4.&)2&'05102,9<<:5DEBF<(1>9G=712.4445823:>>@B=814/5*EA09:>><5.15/.>999>?ED8:?HIF@3365355<??M2>000&6D661&&%6791227>-))'"$*;>7B?=,2+7***0>=,&/97;ADJ88<FDJFEE28A;(0$$&#)0$'$$'/%$.230((,&#/0130:<6:88/9851-))(&(/36$*'C-?5-//2:8200'#$$*'%&,+%*0((-,'2:<@DDJECB71:,(((4-$<D;8B;>B?IK/+)):EG4-3:8>??12;:.3<<9@FA;<:*4&25<8,))1(4,'&%)'-3>>,)),-9+579966E@?@<:9968)/;,65&+>@=;=8(A;>E><;59@<CB@:-*-+&'%3$(%&4187+0==;==7;<=3-/427??@)-,2&%'53//4:?<A@3352?25-;379=EDIBF<33<8F61666&&%*(')%,'.(%&)$%%*%#$&%+%%')(*((%
@b9c0eb31-ea8d-455a-865a-04cd74e28675
CATTGCTTCGTTCCGGTTGTATTGCTAAGGTTAAAGGTCTACCTCGCTAACACCACTGCAGCACCTACCACTAGTAGATACACAAACACCAGCTTCTGATCTTTCACAAGTGCCGTGCCTACAGTACTCAGAATCAAAAGATTGTTGCCTCTAACAGAACCTTCAAGGTAGGTGTTAGGGGTGAATAATAGAGCCATCCATGAGCACATAGCATGTGTCAGGGCGTAAACTTTCATAAGCAACAGAACCTTCTAGTACATTGGTATCATAACAATATGGTACTGGCTTACCAGAAGCATCTTAAAATTGTACATTCAGCAGCCAAAACACAAGCTGATGTTGCAAAGTCAGTGTACTCTATAAGTTTTGATGGTGTGTAACAGATGTTACCAACTGCACTAAAAACTCTAGGTAAGAAGTAAAAAGTCACCATTAGTTGTGCAGGTGCTGCAGTGGTGTTGAGGTAGACCTTTAACCTTAACTTAATACGTAACA
+
0$%%'8>:BD>@&6%2$)%(()+4@;@?*4E2D>$110;6..-29:==@A;@AB+%G=9979:DE>=@B=@11-74)0--88>DGCCJGC<<EB:GG?=>FML<989C85A4??<@=::1*%*1=0+:?@19?:??;'%'#%+$%+,*,*94>3>9D@=?EH9HI94FEFFJAD=?04'$%=?4BCE<566)59:9?EO?@:6640)+-0&&$%%085F/@4:9;9B?<..??257:8-351>E2;9A<?@?844610001<:@4.=,./*//$$0--09-525///07:@;61-/=;8636-<BA;FIGCB@ODC7'(+0+:4>GB;?CDD6:?@?;8@;//**%$&=3<@>@7@>BB621()47BG<;433=,89:<-))7D..=80./>199-).0/6D:4%56::/<A>B.++*'(,E?999=4;<827:5@6:0>+''0-,-&(/++/.3;A/7+')%%',897545.*+,-+-.'%))4.))3486)%$
@7b6200e6-1785-4b7f-9a1d-6c458fe02ffb
CAAGTAGCCTTTGAGTTTCAGTTACGTATTGCTAAGGTTAAGGTCTACCTCATAACACCACTGCAGCACCACCTACCACTAATGAATACAGCGCAGCTTCTGATCTTTCACAAGTGCCGTGCCTGCAGTACTCAGAATCAGTTGTTACCCACTCTTTTGGACCTGGTAGGTGTTAGGAAATTGAATAATAGAGGCCATCCATGAGCACATAACGTGTGTCCAGGGCGTAAACTTTCATAAGCAACAGAACCTTCTAGTACATTGGTATCCTTAACAATATGGTACTGGCTTGCCAGAAGCATCTTTAAAATTGTACATTCAGCAGCCAAAACACAAGCTGATGTTGCCAAAGTCAGTGTACTCTATAGTTTTGATGGTGTGTAACAGATGTTGCCAGCTGCACTAAAACTCTAGGTAAGAAATGCAAAAAGTCACCATTAGTTGTGCAGGTGCTGCGGTGGTGTTAGCAAGGTAGACTAACTAACCTTAGCACGTAGC
+
,*'+0'&$#$%'&$'$)1B/?/13;<D<44./26&92C.@1*246*%%&'*%%&&&/37=8:79:6566-'8215DG63))$$&()'$$$2+*,3%--.66973DDD<?'':<:=5:=<EGJC=$01,:<E)5.*D807)%)9)A43ABCAD0+)--)12&##'%+.*,3C6614:2),)),9/879633),&;0=9=?C8,,+,,1,59<.--+194$$B2=35225:4%&:<9<24;:/??,<D=DD;<<596(,979BE.0?D;++1+.B;GG0,,+CD>;;>B@GHC1)4&%++%*,32,9,/G>547*--16?691.,--0EADG;=<@A=0,+3479>7-%+%$.+4>8CIEA8'&)#%&('.>;7(%$(1>=H>;3/794D:.2(%%(%$,979BA*CG<51:<9'-42:%35;;97:LGC:56>>7/;-./4:8:,E833CABC%(=$$.@<30'&)+,*,(*1/'(-&$%##&%&$$$$(.**%&$%&'
@4317ded9-3c2f-41e9-85f4-30e2f634a4e6
CATTGTACTTCGTTCAGTTACGTATTGCTAAGGTTAAGGTCTGCCTCCTTAACACCACTGCAGCACCTACCACTAGTAGATACACAAACACCAGCTTCTGATCTTTCACAAGTGCCGTGCCTACACTCAGAATCAAGAAGTTGTTACCACTCTAACAGAACCTTCAAGGTAGGTGTTGGAAATTGAATAATAGAGCCATCCATGAGCACATAACGTGTGTCAGGGCGTAAACTTTCATAAGCAACAGAGCCTTCTAGTACATTGGTATCATAACAATATGGTACTGGCTTACCAGAAGCATCTTTAAAGTGTACATTCAGCAGCCAAAACACAAGCTGATGTTGCAAAGTCAGTGTACTCTATAAGTTTTGATGGTGTGTAACAGATGTTACCAACTGCACTAAAAACTCTAGGTAAGAAATGCAAAAAGTCACCATTAGTTGTGCAGGTGCTGCAGTGGTGTTGTTAGCGAGTAGACCTTTAACCTTAGCAACGTAATGAC
+
((&.+9+:;2<-P6A0)4%)%$,%,3:@==-5<C9>3-=8C;%799(,(*'&''&-&&/0;5:DE;<2>:;87'8:@<2:92/027:68:ELD>ECC>9@=?5KH>>14597C68ECA<B;%&(+:2CB4>-'9?<$%%>>A/&3&+,2/3:1.-58;EAFGI,E<.4=?DA>=983&+%*./1=CFCC=78-3><>;BFF7,,+9=;524C0./&68,&B5EB;10:<?7..11($/41$((#%&%$$30698:6&C57:;=7;<36@6=E:DH8656?A?>B?:<CED@BKA:262==<BIG>2C:$B4929=ACA709=7176?7488?=>>+-@C>BDB>DFB;83><7A9>.+;@IGGLDC5CCECDBF9A@=9<=(75<@=?C@9ACA4BA;8CCDBC>>A=19/+5;=?''21++++3359:9<F<<>'')'>'(,2/((2=F?69966==14;:,,,.(%0)*%/24:>:<9B6@65436)52:1//00056$%
@42941460-f286-49ce-8360-8d534d7c65ce
GTTGTCACTTCGTTCAGTTACGTATTGCTAAGGTTAAGGTCTACCTCGCTAACACACTGCAGCACCTACCACTAGTAGATACACAAACACCAGCTTCTGATCTTTCACAAGTGCCGTGCCTACATTACTCAGAATCAAAAGTTGTTTACCACTCTAACAGAACCTTCAGGTAGGTGTTAGGAAATTGAATAATAGAGCCATCCATGAGCACACCTTGTGTCAGGGCGTAAACTTTCATAAGCAACAGAACCTTCTAGTACATTGGTATCATAACAATATGGTACTGGCTTACCAGAAGCATCTTTAAAATTGTACGTTCCGCCAAAACACAAGCTGATGTTGCAAAGTCAGTGTACTCTATAAGTTTTGATGGTGTGTAAGCAGATCAGTACCAACTGCACTAAAACTCTAGGTAAGAAATGCAAAAGTCACCATTAGTTGTGCAGGTGCTGCGGTGGTGTTAGCAGTGGGCCTTGCTAACCTTAACAAGCATCAACTA
+
'(,&%#%%%)&*74<;?@F===KECC'EAF?1*6%54,=9>0)()('$&*+4496@CE4@A88;F@6;@B.-$'+2&&610259:B0:52,/<BB/EC@;:=ENA@;=@=795?1@AJIMA522$'3<,E>,;>:=HD;:0@D)$=7(AFEA7D=<.:>BCB;;).=;(C9?6I9<74%%'':225<4DBF;67*.6??AAIG?>>251-&)$##%)6+06/A?954<9;*..4/:11:8+;=1BD:0-)('*''369:8>>?:6>:9@6AL=HL7111>@A@LIEFHMG23;3'82//>?<;;.--.0(3;@=&&.*')$,.;D?9;=DIDDE=673+-&-667-14B:A?9<&17>A>99007BDACC@A>=>B*2')&-..,)*(#*(/(>+AJ7374':F;8A2A>&1C>C.8:=<989:3,**;,;FE../.B.00;3++9=>4*+-$$<<?=@0,*$$"#'655+''&$(+311+,**$#%+(#$%('($#&$
@a8b948c0-4806-4d3c-b61b-a7c963870b42
TCTGCGTGCTTCGTTCAGTTACATCATTGCTAAGGTTAAGGTCTACCTCGCTAACACCACTGCAGCACCTACCACTAGTAGATACACAAACACCAGCTTCTGATCTTTCACAAGTGCCGTGCCTACAGTACTCAGAATCAAAAGTTGTTACCGCTCTACTTAGAACCTTCAGGTAGGTGTTAGGAAATTGAATAATAGAGCCATCCATGAGCACATAACGTGTCAGGGCGTAAACTTTCATAAACAACAGAACCTTCTAATGCGGTAGTATCCATAACAATATGGTACTGACTTACCAGAAGCATCTTTAAAAATTGTACATTCAGCAGCCAAAACACAAGCTGATGTTGCAAAGTCAGTGTACTCTATAAGTTTTGATGGTGTGTAACAGATGTTACCAACTGCACTAAAAAACTCTAGGTAAGTAAAGTCACCATTAGTTGTGCAGGTGCTGCAGTGGTGTTGCTTGAGGTAGACCTTTAACCTTAGCAATGTAAC
+
$('&%$%%=>::3E6?,2,0**))&''*+14<62>G:F;'A;<./),-478<9?>CDKF<A87>BDCEB769>7:1<5HI;GAD@?BCA;:99>7/%%)"*&39CKMA-,..-)@:<HAEEE?'+&&7=@;8C@'''/?BE-&**F6=>667&5*9*,&&('2*273335,%&<$86A=42$$$-4#(>65=8<800(-/.-,5?D>942/11(%17/22=48>&8@=;BGJH4@?@7-,>FB/=A1BG,DFGFG19.+&'$&*(+&,75%%>*7>7:A<BE>><97:;7/,,,&$&$&)/):?==;>?D@3'''(%'&03=BK>2;?+0A@?7)/'&':-86;722;68:B<5*25./@BA<C:FB<5560HHED;7//24)$&(=9=>;@/.;';52;3'+0,-12;C?;?HA>D>/1@B?&&')*)-CE?@+;;<7?85.:3001%;6.1)$(%9>986$&$$$%-+../)*/3212*/6-.,/7/78.%$%%$$
@645ddc3d-3ba7-45e9-a034-b3d8a64fadf0
CATTATTGCTTCGTTCAGTTACGTATTGCTAAGGTTAAAGGTCTACCTCGCTAACACCACTACGGCAACACTAGTAGATACACAAACACCAGCTTCTGATCTTTCACAAGTGCCGTGCCTACGGTACTCAGAATCAAAGTTGTTACCACTCTAACAGAACCTTCAAGGTAGGTGTTAGAAATTGAATAATAAGAGCCGTCACTGAGCATAACGTGTCAGGGCGTAAGCTTTCATAAGCAACAGAACCTTCTAGTACATTGGTATCATAACAATATGGTACTGGCTTACCAGAAGCATCTTTAAAAATTGTACATTCAGCAGCCAAAACACAAGCTGATGCTGCAAAGTCAGTGTACTCTATAAGTTTTGATGGTGATGGCCAACAGATGTTACCAACTGCACTAAAAACTCTAGGTAAAAATGCAAAAGTCACCATTAGTTGTGCAGGTGCTGCAGTGGTGTTGAATTAGACCTTTAACCTTAGCAATACGTAAC
+
'$#'$#&'250/466>',)189>KE>D>D:FA5EHAF@,1:9<3--0/79<D>-35=B822%%%*+%#$(-0#&)4566698:D@$7=99/8?=1<3868?=H=@78>;;GE5=2A=863/$$A@GK6DD;F-'??5/60M=CD>>(:65ECC=<:1?FA=?=3,37J>C<EE>>>>)(6236<5626/,7'-)'%'$01+/,/*20+340(*:/5:18+,)*++&%%)+,/((771284:://91/04.,-.?9699:;55=;D>AEADG@:1<@A@.616;<<;>1?79-*>?;8DGE9:=3,)&+;D3,+95=0200-,441378789<1>?=78%#/3<CK=71-8,:+=20>@>?CHCF>LB8=A<8%#$%'%2//8*300>76?69//=.5B;7>22AJIAC>:9+&3<77'66610;>:))./?0572353:4H37:9:3;A1''/))+5,-+$%(%'%$&),4+(.202/&&%%+++=50/.*(+%$
@1982e6e1-1835-4d1b-a173-1c3cf4f052fc
CATTGTACTTCAGTTCTAAGTTACGTATTGCTAAGGTTGGTCTACCTCGCTAACACCACTGCAGCACCTACACTAAATCGATACACAAACACCAGCTTCTGATCTTTCTGAAGTGCCGTGCCTACAGTACTCAGAATCAAAGTTGTTACCACTCTAACAGAACCTTCAGGTAGGTGTTAGGAAATTGAATAATAGAGAGAATATCATGAGCACATAACGTGTGTCAGGGCATCTTTCCATAAGCAACAGAACCTTCTAGTACGTTGGTATCATAACAATATGGTACTGGCTTACCAGAAGCATCTTTTAAAAATTGTACATTCAGCAGCCAAAAACACAAGCTGATGTTGCAAAGTCAGTGTACTCTATAAGTTTTGATGGTGTGTAACAGATGTTACCAACTGCACTAAAAAAACTCTAGGTAGAGAAATGCAAAAAGTCACCATTAGTTGTGCAGGTGCTGCAGTGGTGTTAGCGAGGCCAGACCTTTAACCTTAGCAATGCCGTATTGGC
+
-)'*,/(%--($**11-22:1>''(**)*,9576009,+)+-&%58-5**56316HH@6735558;BD=*+$#$$(+$##&&(+59>G5<DDA0/<<A?'51>CNN:9&&+-.?/?AFFDA??0229?>D->9/**'#&)-*8J9?:<GGB2367:/9A;DFABC-D909C44===??CA;1@01B?<EDL301,-+''$$#&+(()+1;8;12278>BCC696@,65&$$&$"##(101:12:>-?<6B@?>>-1/*'-&%$))()631:5:F0587;?AFGD7$(3),,,&&::7.<$%,=BSQKFAF<:<1;69/--@63/))1659:BA--8544'/9CDE<6D?7?DA74585)A)<8B@EGAA3ACAGC:/.,..5.-BCI@?>?=**1-+(('$%),,;6:<?922355/49++6=*))&&0E@<@C>=?8>AD-G<''('<(**A<44=CCGIK4..@;:*7*%#$&$,.)0$$%&;DB>G?H@9111(38531+2*-,)""##$
@7ae1ccce-3ef5-4f02-8ffe-e67da47ac26e
CAGTGTACTTCGTTCAGTTGTATTGCTAGGTTAAAGGTCTACCTCGCTAACACCACTGCAGCACCTACCACTAGTAGTACACAAACACCAGCTTCTGATCTTTCACAAGTGCCGTGCTACCCCAGTACTCAGAATCAGTTATTTACCACTCTAACAGAACCTTCAAGGTAGGTGTTAGGAAATTGAATAATAGAGCCGTCCATGGCACATAACGTGTGTCAGGGCGTAAACTTTCATAAGCAACAAGAACCTTCTAGTACATTGGTATCATAACAATATGGTGCTGGCTTACCAGAAGCATCTTTAAAAAATTGTACATTCAACGGCAAAACACAAGCTGATGTTGCAAAGTCAGTGTACTCTATAAGTTTTGATAATTGTATAACAGATGTTACCAACTGCACTAAAAACTCTAGGTAAGAAATGCAAAAAGTCACCATTAGTTGTGCAGGTGCTGCAGTGGTGTGCGAGGTAGACCTTTAGTAGCAATACGCAACT
+
)$&%&(+15337@,7%5%'(++'..A8@-6>3E@$1?;D>8=>670/130.445104,0.',1869=;:%+1+273*8.-8:?H:AA7;.AA?:A@B62?@H@C=>B><HBCD,3)'%"$%$*-&@>E2:+'$+&%)(*+#(=<4CD+'793=.45&-:@@E+B@1-4A=<G==<>:=5%0%-.DBIFOC?@,3<;9%56<35:(&1,($10,-54+2.8+()556=AA+)):=@>=A<)(D-:8-2+=7;<?9;02@.,,,&9:@83A*/21:?BB@1265&4=9++++%%-,$%'*07;:BE+<H<@D@@BC:@?@J192'&'-5:;@:<=.7=7H567:<GD=@EI876B9););8><B?@9M>E>HC<6-%%##&$$&%'%$$$$$$*&&%&)+5<&&/.89.(/6>:?@24?:B9/86=747;9?=7;<C>@>@AB2<236<522;FG5.4;88>A?45-.'*.,/AFA<.:?GH:%#+254:766%%$%&+&
@3d5c97b7-fc68-4ffe-b428-45b8a011e15d
GTTATGCTTCGTTCAGTTACGTATTGCTAAGGTTAAGGTCTACCTCGCTAACTTCACTGCAGCACCTACCACTAGTAGATACACAAACACCAGCTTCTGATCTTTCTAGTGCCGTGCCTACAGTACTCAGAATCAAGTTGTTACCACTCTAACAGAACCTTCAGGTAGGTGTTGGGAGGTGAGATAATGAGGCCATCCATGAGCACGCATAAGCGTGTGTCGGGCGTAAACTTTCATAAGCAACAGAACCTTCTAGTACTACATTTGGTATCATAACAATATGGTACTGGCTTACCAGAAGCATCTTTAAAAATTGTACATTCAGCAGCTAAAACACAGAAGCGATGTTGCAAAGTCAATTAATACTCATAAGTTTTGATGATTGTGTAACAGATGTTGCCAACTGCACTAAAAACTCTAGGTAAGAAATGCAAAAGTCTTATTAGTTGTGCAGGTGCTGCAGTGGTGTTAGCGAGGTAGACCTTTAACCTTAGCAATACGTAAC
+
#1%%%%113:9>=C6E7;;<=D<<=8;<<&.=D9I;,B=F97>?.7('3'&#$%%%)4)0-457BE48BCD><4.<?>>B>>@:KI;:>GFK=:9EFB@><AHO=<3#*94CH=EEHGB:77?E>50CF;:,'-.'(;J<CA1=?440<3<578(*:@@A.82-FD4>GHB<;%<6/(/6-1&4222$$%'?785=B@0//,004)(&&())%24@83/*:+(19=FKC<EGL=1)(483<G/GE<?AFDI@B=10..)%$$(,/(;?@>:A69B19869<CGD=;DBA?:@@6BJB(6.?E@>BKEACF<@-*.?>8;<@@D@&/2+(0*68*1())$))%3)%&%2+'0//-+00/$$&$#)(#$$'/<:>>KC;@>9:$$'7<821:;<9D,,<7&,-?39<@>>99:4<EEC4-802@@5-+/520//5G=016.&&((*7=:BBB,''AAD(%C<66BB<*:30.)+*(,0-=C9<75'1(04/-$-238A1..737/)$
@a2f42cc3-9f9d-467e-8a78-8ad1a0f40b46
GATGGCGCTTCGTTCAGTTACGTATTGCTGGGTTAAAGGTCTACCTCGCTAACACCACTGCAGCACCTACCACTAGTAGATACACAAACACCAGCTTCTGATCTTTCACAAGTGCCGTGCCTACAGTACTCAGAATCAAAGTTGTTACCACTCTAACAGAACCTTCAAGGTAGGTGTTAGGAAATTGAATAATAGAGCCATCCATGAGCACATAACGTGTGTCAGGGCGTAAACTTTCATAAGCAACAGAACCTTCTGATACATTGGTATCACTAACAATATGGTGCTGGCTTGCAGAAGCATCTTTAAAAATTGTACATTCAGCAGCCAAAACACAAGCTGATGTTGCAAGTCGATATTACTCTATAAGTTTTATTGGGTGTGTAACAGATGTTCAACTACTAAAAACTCTAAGGTAGAAATGCAAAAAGTCACCATTAGTTGTGCAGGTGCTGCAGTGGTGTTAGCGAGGTAGACTTTAACCTTAGCAATACGTAAC
+
($$$(%"$.2*799A5C57-%%(#$%%%(')7&-9<,1*-.)'13->-:A<'-.9721;9BBEBAAI@7>A3/),*;80.*)&.-464496?4322898:?;?GH6;0/6-&8+-/44>:3>-((:=?<8><1>*%89=5.HM?EFAH>0-,>792/75:DA@EEFC:-GB1=9>25/412.:67:762./*((*(/<<:?GD:-4A9896/,99:8?C1A;=6*8/'')+02++84233;=&(2'-<9593421*$##,-120@-/1,-83,7:<BPD;;%%,-'10.(883$+'%0(.7988EE>A>)/$$'22,2/7;4-167,(16;;:744464D=DEG4B47<81&,'$##%%+*+?CB>@JA?DD?:$$&*+(2/&&&3:<<<G**?.;9008%74:>:89<12*%%%'$.'/2''&&;=50)(:>76779;=C>B7C700ACIJKI611-A=;B48.42-/0//-**1%%''-63423379=3228745-)
@5a7fe3d0-dc2f-4314-9cd9-1231d7a6f5b5
CAGTGTACTTCGTTCAGTTACATATTGCTAAGGTTAAAGGTCTACCTCGCTAACACCACTGCAGCACCTACCACTGAAATAGATACACAAACACCAGCTTCTGATCTTTCACAAGTGCCGTGCCTACGGTACTCAGAATCAAAAGTTGTTACCACTCTAACAGAACCTTCAAGGTAGGTGTTAGGAAATTGAATAATAGAGCCATCCATGAGTAGCACATAACGTGTGTCAGGGCGTAAACTTTCATAAGCAACAGAACCTTCTAGTACATTGGTATCATAACAATATGGTACTGGCTTACCAGAAGCATCTTTAAAATTGTACATTCAGCAGCCAAAACACAAGCTGATGTTGCAAGTCAGTGTACTCTATAAGTTTTGATGGTGTGTAACAGATGTTGCCAACTGCACTAAAAACTCTAGGTAAGAGAAATGCAAAAGTCACCATTAGTTGTGCAGGTGCTGCAGTGGTGTTAGCGAAAGTGAGACCTTTAACCTTAGCAATGCATGTTTGCT
+
+(%'%*+5756896D;J9>.%$+,,-7B@IJ;44/7-,097A<&0226..9/,+8>;'%21/1;<>DG@;./$%%%('&588@<<>=DFLA@?=>144796+1&0,46-2%((,*GGMH7;3-(*%#&30;<5CE78<;BA>--02M4CA:A@*(,(($#&3&*;DGH2><+7BA75DDBA@>428=5;=CAIGR;66$%2?@><>@1&&#)%%0243:AKB=CFE693E2?4<>A@>:9BDG;0*,8:$8@/;9**?BFF2@825E?>@DFA?@@@F@?D:CK>?><>A;<;54<=A@?1=547A68189<9%.(%)"(,%**6=-8*('')19,C3(($$$.(ACB<7:B;888))7;7<<8<(@=BE97;4/)?CDBGDE6A>:BFD<667@6-90%%,58?C84@==9:AF>7;CB)*9BB)2;%+-4222KG314=B?F@3457>592B9?@9;7=68;45:=:1A862-)',/+*,&#$%'156:3710...425>8##%%$$$%&#"'
@d66d651c-8fef-4bfd-8cd5-1b65a7b2e0ed
CATGCTTCGTTCAGTTACGTATTGCTAAGGTTAAGGTCTACCTCTCGCTAACACCACTGCAGCACCTACACTAGTAGATACAAACACCAGCTTCTGATCTTTTTTCGTTGCCGTGCCTACGGTACTCAGAATCAAGGAGTTGTTACCATAACAAGGCCTTCAAGGTAGGTGTTAGGAAGTGAATAATAGAGAGCCATCCATGAGCACATAACGTGTGTCAGGGCGTAAACTCATAACAACAGAACCTTCTAGTACATTGGTATGTAACAATATGGTACTGGCTTACCAGAAGCATCTTTAAAAATTGTACATTCAACAGCCAAAACAAGCTGATGTTGCAAGTCAGTGTACTCTATAAGTTTTGATGGTGTGTAACAGATGTTACCAACTGCACTAAATCTAGGTAAGAGAAATGCAAAGTGCACCATTAGTTGTGCAGGTTGCTACGCGAGTGGGTGTTAGCAGGTAGACCTTTTAGCCTTAGCAATACGTAAC
+
+%%%$365<:BC'?&'1;>B3%47?EI>-DI?95030:249997*6))<*,)6EE;6F1;5;EAL7698BE=63:1043/#60)33?FJEFHIIH@;4-78:87%.$,/2;>BBFKB85++AADB9A&&(3,?91'1$)$%%'(+;>6:C:7;&&$$+&/<7/0G8:=?DF>D13&+3$=?>IBD2.000$%;GHD?EN5()*/.0.=?IE=@;C'0,>5??98<IGF'#+,879%2>.BE60A>G@,@*98?74677/&.'*#(84CJGBEBEGA?>EA7*66)+/6337'*,47@@=FUA:708;E?5:DDF?%$$+)4<72%%'31DCE@;7B=/?>690=%;=4+('(?:ECMCG=?DE@??E;7?=AB>2=BAA;>FC09;&>EPF=FE>:3-+./+6A?;1:-&)7>AADF@()0--8EF:;<7F773=3..+&,%%&)&$$$$$,<9<7:?=<7/$$'<8>8A;3664%$&-,-/+.,*%#'+-.+)%
@2499bbdd-e7e9-4d05-aaf2-1c60b68cb44a
CATTGTGCTTACCGTTTTCCAGTTGCATATTGCTAAGGTTAAGGTCTACCTCGCTAACACCACTGCAATGCCTACACTGACAGATACACACAAACACCAGCTTCTGATCTTTCACAAGTGCCGTGCCTACAGTACTCAGAATCAAAGTTGTTACCACTCTAACAGAACCTTCAAGGTAGGTGTTAGGATTGAATAATAGAGCCATCCATGAGCACATAACGTGTGTCAGGGCGTAAACTTTCATAAACAGCAGAACCTTTCACAATTGCATTACGATCATAACAATATGGTACTGGCGGCTTACCAAGCATCTCTTTAAAAGTGTACATTCGGCAGCTGAAAACACAAGCTGATGTTGCAAGATCAGTGTACTCTATAAGTTTTGATGATTGTGTAACAGATGTTACCAGCTGCCAAAACTCTAGGTAAGAAATGCAAAAGTGTCACCATTAGTTGTGCAGGTGCTGCAGTGGTGTAGCGAGGTAGACCCCAACCTTAAGCAATACGTGAAA
+
('#$%'%%%%$+.106@=(C11.?%#$&&&(1:+>2?KJC@8540<92<=+9)8=B=:@FC@554/0'$#&%$&)+%$%&$$$:530<4<8DDG>BLN7=?G7D9B@><DDFF@DC<<ICDD0AC??35225>ED>C02)A>EHA4;2@/==?LG.&3B=A2=;?8==:==?EC3;8*9FBC@@/8'*#*=9KGG8/730/22>>@C>98-;9:296B:<:-;/<4A&=?>:@:*())7:;9..;:(**+44/&,%#+-*0$$$#"$%)*++&(,(.;,2:0<@D==9<9:,87*)#'*...57)+('.-,,'$475@G@/$<*=312A:A$*&&**''3359686>@;E,(743>8<9:1'#'<6794,(/06=B<>22>AA>??=<'$)%&'(13:?CE?>B=:<=9(**%%%+030)-7713CE=7+-,4334AA-('0%%'.A@4&)8B;>=67**D/@BFI:11C??)8&.,)')'/77,.62+)$*)(&'()%(+-+//664(+,'
@1947d660-60b2-4e9a-b625-0e568c077d0e
CAGTGTACTTCGTTCAGTTACGTATTGCTAAGGTTAAGGTCTACCTCGCTAACACCTGCAGCACCTACACTAGTAGATACACAAACACCAGCTTCTGATCTTTCACAAGTGCCGTGCCTACAGTACTCAGAATCAAGTTGTTACCACTCTAACAGAACCTTCAAGGTAGGTGTTGGGAAATTGAATAATAGAGCCATCCATGAGCACATAACGTGTGTCAGGGCGTAAGCTTTCATAAGCAACAGAACCTTCTGAGTACATTGGTATCATAACAATATGGTACTGGCTTACCAGAAGCATCTTTAAATTGTACATTCAGCGGCAAACACAAGTGAAGCTGATGTTGCAAAGTCAGTGTACTCTCAGTTTTGATGGTGTGTGTAACAGATGTTTCCAACCTGCACTAAAAACTCTAGGTAAGAAATGCAAAAGTCACCATTAGTTGTGCAGGTGCTGCGGTGGTCGTGAGGTAGACCTTTAACCTTAGCAATGCGTAAC
+
**%*%)$%4164&-24H34-/3A<9=4D;EB0/?)FD&20@6'266<33710.-'&%3787?=76'%%&,*%%---6008B@FDCAGQ>>,'':'''';@NL;>);?=3?/<C@I>DEB)%%55/551++,2.>:/,*B>FF;INIH=@:658:971+(3':;:6B<478F@77'&'(21111+B@D9597:@;;?55>)/-;;<;1*14A6/B90-)<)=<=6;;=+&)),0725;>,+8(=?95=;8712%%%&0011>?8<@64>=BPED?FC6///73DD965A912>7+45+62=@KJ@:,)$+5<<88$<6)$#&,38<98851&%&(((%/30/)0C@<@B=72.:52;0/-66.0/).+/A9A>33*4-$&%'*3/032>52+21/64'%$$##$%*.679:<7?=)*7>B+158B@8:<=+'):A::*../1@*34D6=>,CGFA@A'':;:522$(*'.20$$/'&*,+/75553'))01$$232%($
@c50e4865-a524-485a-9718-b9dddc5b1b41
CAATTGTACTTCGTTCAGTTACGTATTGCTAAGGTTAAGGTCTACCTCGCTAACACCACTGCAGCACCTACCACTAGTAGATACACAAACACCAGCTTCTGATCTTTCACAAGTGCCGTGCCTACAGTACTCAGAATCAAAAGTTGTTACCACTCTAACAGGGCCTTCAAGGTAGGTGTTAGGAGATTGAATAATAGAGCCATCCATGAGCACATAACGTGTCAGGGCGTAAACTTTCATAAGCAACAGAACCTTCTAGTACATTGGTATCATAACAATATGGTACTGGCTTACCAGAAGCATCCTTAAAAAAATTGTACATTCAGCAGCCAAAAACACAAGCTGATGTTGCAAAGTCAGTGTACTCTATAAGTTTTGATGGTGTGTAACAGATGTTACCAACTGCACTAAAAACTCTAGGTAAGAAATGCAAAAAAGTCACCATTAGTTGTGCATGATTTGAGTGTTGTCAATGCCAGATTACGTGCTAAGCACTATGTGTACATTGGCGACCTCTTCAAATACCACGCACGTATAACTAAGGGCACACTAGAACCCAGAATATTTCAGTTCAGTGTGTGGCCAGACTTATGAAAACTATAGGTCCAGACATGTTCCTCGGAACTTGCAATCATCCTGCTGAAATTGTTGACACTGTGAGTGCTTTGGTTTATGATAATAAGCTTAAAGCACATAAGAACAAATCAGCTCAATGCTTTAAAATGTTTTATAAGGGTGTTATACGCATGATGTTTCATCTGCAATTAACGGAGCCACAAATAGATGGTAAGAGAATTCCTTACACGTAACCCTCACTTGGAGAAAGAGGTGCTGCAGTGGTGTTAGCGAGGTAGACCTTTAACCTTAGCAATACGTAACCC
+
-1%()/34338/7>8F7C7:9--4++,5ABF84)0(42*4/82+/-//&',063@<GABF:AB/*-70%%7:A@70/==-DB=;:6@B9>DFOFDDDBBC@@<DPNBC66;:8FG5?EABDK@2/'%/6@3;C.<95GKB;3>AO@AE+A?6,/B@8409-''+(71AA+9DA;;<<A<>23)+$,-/>?FFH82334?C?@AFF9;;2?=94-++66<A/5C3B=2.-766)'/18349KB9CD(:A06=:11<908+:1/003@C?::A:?C.;>>9635?=8@C9<AA@34;6897'-3:>:==DE8345=>@426=8OBD='&'2'/>FCE:;CAAC>??@@50FB>@C=6133-7H>C9=@FH<AJ<;MMJI@A>A<A9'.GN<899=215/===@=BI?@HH@HHCC>/(3.13@DG)89(B:7@JE;85-04<037,+,1<258EFCE>;,<<<6-=@0*(7<FJEB@44;7>CF:73DFDDB8-8>AD785&9404557)+-/',+(#$'(()&-%')'(37<113-.5791;03=:8-''<9<:8:3;$8=7@=??A4:8%7=D)=A823++0&(1144469410);6//5>@<@''B66@=<98)>)<3;7C9BEGB*%%%'&)0260'<DB>/358933DC@1+BB444EADFMPE9<@C?99:=@C??D4=@@?EIB6?F<<79%%$#$%*1/=42C<AD>?>>CKJFLFA7:EHFFEHME)A?8575)%%),,326>@>7A<'1=@;:;87:GDC$$($2DB578C0++($$%32;.13)+<&=$($&**858>B;CC3*#')*.=A9&0*.(6&:?DDJ@<<?FD6>>88,7%33477$#&./2==BB77675**@722?@A72%'&
@7030066c-6f7b-46ec-aeb2-99bc4b752a4e
AAAACCTTCGTTCAGTTACGTATTGCTAAGGTTAAGGTCTACCTCGCTAACACCACTACCTTTTCCACTATTGATGCACAGCATAGCTTGATCTTTCACAAGTGCCGTGCCTACAGTACTCAGAATCAAAGTTGTTACCACTCTAACAAGAACCTTCAAGGTAGGTGTTAGGAGATTGAATAGAGCCATCCCATGAGCACATAACGTGTGTCAGGGCGTAAACTTTCATAAAAGCAACAGAACCTTCCTAGTACATTGGTATCATAACAATATGGTACCTGGCTTGCAAAGCATCTTTAAAAATTGTACATTCAACAGCCAAAAACACAAGCTGATGTTGCAAAGTCAGTGTACTCTATAAGTTTTTGATGGTGTGTAACAGATGTTACCAACTGCACTGAAACTCCTGGTAAGAAATGCAAAAGTCACATTAGTTGTGCAGGTGCTGCAGTGGTGTTAGCGAGGGTAGACCTTTAACCTTAGCAATACGTAACT
+
%%&&$$%+-14*B>H>B=>@MDDD;A?=C2AB86)+;7G72?@5;%%(*')(&&**/),,++*(%$)(.)$&&'+'+))))(%$**''0&3:DNL>A89<;199AFFGGHE01--?>CE3D?4-41213,)7;7?18H@1/4:9<77B%6HDDCD-AA;2FE;8?;:=7.:.-*.5?74;8*.+/A;=>>:>2./)*)+79=B>;>DA-41?7+2647?CC/=:<2'%'265++59(101,,%)')#+++/@:8?=<.8987:.192?O=986;:>-:9:988;:$4448$)48=AE;?@8=//20.374<:??$4462>:70+)+76:<7AHCB=;B?0?@<3/-4.$/8?95@CB8787;>J0*)6>=A<===8790))*4''5':10@:DF1+(')#(5584$'*&'<?.28?:80,/3+**8?/1,.00>03621122EHHGE?88B@F<?994.,&'&0$$$%')9:6;*?:/,-,3(1C72287502,&
@d6231820-bf5d-42b2-b38f-8202c55850f5
CAGTGTACTTCGTTCAGTTACGTATTGCTAAGGTTAAAAAGGTCTACCTCGCTAACACCACTGCAGCACCTACCACTAAGTAGATACACAAACACCAGCTTCTGATCTTTCTAAGTGCCACGTGCCTACAGTACTCAGAATCAAAGTTATTTACCACTCTAACAGAACCTTCAAGGTAGGTGTTAGGAGATTGAATAATAGAGCCATCCATGGCACATAACGTGTGTCGGGGCGTAAACTTTCATAACAACAGAACCTTCTGTAGTACGTGGTATCATAACAATATGGTACTGGCTTGCAAAGCATCTTTAAAATTGTACATTCAGCAGCCAAAACACAAGCTGATGTTGCAAAGTCAGTGTACTCTCAAGTTTTGATGGTGTGTAACAGATGTTACCAACTGCACTAAAAACTCTAGGTAAGAAATGCAAAAAGTACCATTAGTTGTGCAGGTGCTGCAGTGGTGTTAGCGAGGTAGACCTTTAACCTTGGCAATACGTAAC
+
0*%&+2.$$;36J7>3E3600.+++.*C=D95.B*;1)'''84:5-669=BBGF<<9556458==101=>5ADFA>:/%%&%%30299=C@::>MHB933264@=9BFK:<(,73C?92&(+)--+(/--AHE35?B1:C><A?82:O--.;:E?75=2=D3?;<;225&):F>ENDD4B=DBC@6)+$%$%/,.13289'@@9C;@AF:++(553775A>?BA3<6:%3A=<=AE=0++::<2,,$-)*1><6;676772$"&'*.&&8015+(8%.8-;ICAECFFD:88>C>>=(58)'%,.29GF?9F<*(+@@833<9>=:7488EEMB4//;>>=IFE?<3B?=CE;963@6=HDD5+&)&$'*6,0>;2288(:566CH=889H99CB1;>B,?H@DFD@AA?DD@8AA63DDD4.6CB44BGC51/%/&$0,/25>7<:4;99>EAF>>2--@BD=:7=75.',*)36;:B;<175?@:777&;1B5//42.,'#
@e44f9a19-a855-4a36-a014-634740e1de2a
AGTACTTCGTTCGTTTACGTATTGCTAAGGTTAAGGTCTACCTCGCTAACACCACTGCAGCACCTACCACTAGTAGATACACAAACACCAGCTTCTGATCTTTCAAGTGCCGTGCCTACAGTACCAGAATCCAAAAGTTGTTACCACTCTAACAGAACCTTCAAGGTAGGTGTTAGGAAATTGAATAATAGAGCCATCCATGAGCACATAACGTGTGTCAGGGCGTAAACTTTCATAAGCAACAGAACCTTCTAGTACATTGGTATCATAACAATATGGTACTGGCTTACCAAACATCTTTAAAGTGTACATTCAACAGCCAAAACACAAGCTGATGTTGCAAAGTCAGTGTACTCTATAAGTTTTTGATGGTGTGTAACAGATGTTACCAACTGCACTAAAAACTCTAGGTAAGAAATGCAAAAAAGTCACCATTAATCGTGCAGTGCTGCAGTGGTGCGAGGTAGACCTTTAACCTTAGCAATACGTAACC
+
$%&$=CA96J.)&(.5=<>B;<=:@@=(;1>+<3*:8?C-533355<764:B=3**''/085CCA-9?0-/*%+''744?BDJL8>?=<>$##($$2669.E26$'0=8?B@HFE2=/++)'%#).)AC$$=4.&%(;D?BCCMI>==;'0)1:=;=;EBBHE=9KFAEDFE?A245-8;?@=7ABC;7:5/8>>;56>9<>7921*,,B4<=F?/93?,BC;:?C?B4$$27<79LB-<C4DB>GB=?C.D<50@4=?CC3.)/-<5?C'6<5;>?C8=@A;+?AB@&&84&$=?=>GM450-1B9312<<35-%,,40'2A@21/379<IFCC@>DA=FKA=618/8<8@>F>EGEDN<5,:CEJ@?;=<C;F=BC>AE;H?=B?8FHJ,*9,);:=<<;9?>+>449;63,$.7>33>CB500+(429BA324)%$#%&$&&,7=,/1**=:7)<+#',-3/16=52--')42223)))66111.,%&#&
@baef87d6-cebf-41a8-b21c-19998904ffc7
GGTATTGCTCGTTTCAGTTACGTATTGCTAAGGTTAAGGTCTACCTCGCTAACACCACTGCAGCACCTACCGCAAATAGATACACAAACACCAGCTTCTGATCTGCAAGTGCCGTGCCTACAGTAGTACTCAGAATCAAAAGTTATTTACCACTCTAACCAGAACCTTCAAGGTAGGTGTTAGGAAATTGAATAATAGAGCCATCCATGAGCACATAACGTGTGTCAGGGCGTAAACTTTCATAAGCAACAGAACCTTCTAGTACATTGGTATCATAACAATATGGTACTGGCTTACCAGAAACATCTTTAAAAATTGTACATTCAGCAGCTAAAAACCTGACGCTGATGTTGCAAAGTCAATTAGCCTCTATAAGTTTTGATGGTGTGTAACAGATGACCTGCTACTAAAAACTCTAGGTAAGAATGCAAAAAGTCACCATTAGTTGTGCAGGTGCTGCAGTGGTGTTAGCGAGTAGACCTTTAACCTTAGCAATACATAACA
+
$'++,.$$,&0227=+C+,378;828/)/,,5FKB=9*D@GF+58;<<?;.27)EE,$$)*-9;>FGF:5)%',+*255;655699D==@KGG7---)$%#,(*%'++)?-<@9CCD8:6-.1'&,22>1B@)?;5BHB1+936126,(%%%%-40)%$(/+73C@A8975.AJIDDEC?B6,.,1//0ACDCH<99(&0;<;=@D<8743/68<;=18;=9831?*6?7..8:3*&*/00,4?A>=H9ED,3.977)3)--<41214+9A95?8EKDLUHB@77==9A;@?;=<$%8;'++%.8;=:=+6:3/*&,?>621;@;<.0/%'&**-2/&&$$$#$)59;4397(?FSB1*><989%+./3CFABF9=?JCB62/+(831=D?618/6,+###$$&0'::=?DH9E@DG-ABC>.#5?9134;0004<?ACA,,-/;/20>611:AGFEG>88;5?3;9<713%'$::=92-$')*6<9778.:8?0)(%&(.,*)
@8deb4d22-7941-4e56-92c4-526286f296a7
CATTGTACTTCGTTCAGTTACGTATTTAACTAAGGTTAAAGGTCTACCTCGCTAACACCACTGCAGCACCCACCACTAGTAGATACACAAACACCAGCTTCTGATCTTTCACAAGTGCCGTGCCTACAGTACTCAGAATCAAAAGTTGTTACCACTCTAACAGAACCTTCAAGGTAGGTGTTAGGAAATTGAATAATAGAGCCATCCATGGAGGCACATAACGTGTGTCAGGGCGTAAACTTTCATAAGCAGCAGAACCTTCTAGTACATTGGTATCATAACAATATGGTACTGGCTTACCAGAAGCATCTTTAAAATTGTACATTCAGCAGCCAAAACACAAGCTGATGTTGCAAAGTCAGTGTACTCTATAAGTTTTGATGTGGTGTGTAACAGATGTTACCAACTGCACTAAAAACTCTAAGGTAAGAAATGCAAAAAGTCACCATTAGTTGTGCAGGTGCTGCAGTGGTGTTGCGAGGTAGACCTTTAACCTTAGCAATACGTAACCC
+
,&%'(+//03/29:H6A563578200%%%+21(7BL<EC(,82+81=>=@8;=:=937<=;;/++6788763798C65.B?;1'&%))04439<@8;DG<?39==>BIFB344/5A=??;60AG?0003F@><>@4=72@@=0/-1I.95+&%(('1'/8:=5B=6>6*2BB-JJEE=@5>=1:(28368>7A=C=8=/(644=>AC:**,$&)22/77GH@GGH;;5C8@?47<8:<.45<=///D=689$4;/01+*)+))+-9/,../;AG>9D:AE:22*027<:6;DB=0/222188803,>;7>>>-<E9--:9=@?BLA=:+,9:;GAG?45111(3;CC=26@;/89A.+)<8419GCIGDD@?B=:9EA6?><:'B;:782)/*/01,'(<555:?3==*$2=.@:B?<.*<;+)6@?<8)013326MJEA958=;77:<=FGJK9D@;;=BMHIJ@;;?F/,:0$&&$(138?87</,*+.(:===>8?CH5./354'&''&
@11a8fd4d-0166-4f26-a958-8c9693a120d9
CAGTACTTCGTTCAGTTACACGTATTGCCTAGGTTAAGGTCTGCCTCGCTAACACCACTGCAGCACCTACCTAGTAGATACACAAACACCAGCTTCTGATCTTTCACAAGTGCCGTGCCTACAGTGCACAGAATCAAAGTTGTTACCACTCTAGCAAGAACCTTCAGGTAGGTGTTAGGAAATTGAATAATAGAGCCATCCATGAGCACATAACGTGTGTCAGGGCGTAAACTTTCATAAGCAACAGAACCTTCTAGTACATTGGTATGCTAACAATATGGTACTGCTACCAGAAGCATCTTTAAAATTGTACATTCAGCAGCCAAAACACAAGCTGATGTTGCAAAGTCAGTGTACTCTATAAGTTTTGATGGTGTGTAACAGATGTTACCAACTGCACTAAAAACTCTAGGTAAATGCAAAAAGTCACCATTAGTTGTGCAGGTGCTGCAGTGGTGTTAGCAGAGGTAGACCT
+
)($-&>B9?5>3@$:$')$.%&5$$&6@B=6&GFA=5,A;AB)(('/./661.>BC?69EIK?KDJPH?=>%%,8B;HEB;AACI@>BQRGDLBFKCA;8>IH:3%%%'7A@?,>I3<>;,*+#../-01301+??=44AO1@*>IJ/+?7'9'4>)8EAB?A2602==>>EAD@D6731A657?=DAI:*<,:DGFBAJGD<<9($*/:=G?=BIB062D*::C?FFDA>@@KICA?CA6?D)D:CBB?@?<>7(0B=;<@A:2<2%"$-6-;EFEA@B:7/4*&#&&%43-9;,8>;AJ>@@;A/-1ABCAAA;<998:/8@7GB;9:9=>8BDC>=?C=3BB7405>-%9$?2CCCG?:;6=:BE<B?54&4&47:F:BG3G;;G?;;@H9AA40<D:EIB<;%)AE3<A;B3966DHG;74/BBBDI;;<,>,/4;1,,=F=<242333CA;96<42+%%%$12;%(,&$#
@1c6d2295-9fb6-4b37-82a2-81adc831d7e8
CAGTATTACTTCGTTCAGTTACGTACTAAGGTTAAAGGTCTACCTCACTAACACCCTGCAGCACCTACCACTAGTAGATACACAAACACCAGCTACGATCTTTCACAAGTGCCGTGCCTACAGTACTCAGAATCAAAGTTGTTACCACTCTACAACAGAACCTTCAAGGTAGGTGTTAGGAAATTGAATAATAGAGCCGTAGCAGGCACATAACGTGTGTCAGGGCGTAAACTTTCATGCAGCAGAACCTTCTGAGTACATTGGTATCATAACAATATGGTACTGGCTGCAAACATCTTTAAAAGTGTACATTCAGCAGCCAAAACACAGGCTGATGTTTCAAAGTCAGTGTACTCTATAAGTTTTGATGGTGTGTAACAGATGTTTACCAACTGCACTAAAAACTCTAAGGTAAGAGGAAATGCAAAGTCACCATTAGTTGTGCAGGTGCTGCAGTGGTGTGAGGTGAATAACCTTAGCAATACGGCTT
+
%&%,%$'-88556G5GABEK<))9&26:,5AH>ID++D?JC5??14&,31:9<?>K/288;9=DE=?>GE?2*-::.)&&&14::,9DFH8($4$$5:=>CP>C---67IDAEDEHFKB,))1../.=<7972;>;3'9G<@C;DE<9?<80&@=BD>BCCBE2>:1-66/8EA;;9=><+2308==FGK>9:5*20,'$%#&')6687<=C5;=AC=73C27:527CF9/**;;1-$$%-'3535:7556@7$(%;1//048?@1,7)7>?EIC@?11A>9((+**+'34'(38;@DA6480-/>1.*00/(.'-/521A=EC99767)0441&%&%)#&120+&4;@BED?D2762;=>>8HFB88.14F=8<9>32235&&$64'/2)147?:3@691+&&+)51,%*59010%((330(''(3-7>AAE>6676@22/<589>4AAAI<44==:/0/++,)$&)&)$%.(%$%+-266223**$$$
@202d2b35-f5e1-4e47-97d5-69aa30a90272
CAGTGTACTTCGTTCAGTTACGTATTGCTAAGGTTAAAGGTCTACCTCGCTAACACCACTGCAGCACCTACCACTAGTAGATACACAAACACCAGCTTCTGATCTTTCACAAGTGCCGTGCCTACAGTACTCAGAATCAAAAGTTATTTACCACTCTAACAGAACCTTCCAAGGTAGGTGTTAGGAAATTGAATAATAGAGCCATCCATGAGCACATAACGTGTGTCAGGGCATGTATTAACTTTCATAAGCAACAGGGCCTTCTAGTACATTGGTATCATAACAATATGGTACTGGCTTACCAGAAGCATCTTTAAAAATTGTACATTCAGCAGCCAAAACACAAGCTACGATGTTGCAAAGTCAGTGTACTCTATAAGTTTTGATGGTGTGTAACAGATATTTCCAACTGCACTAAAAACTCTAGGTAAGAAATGCAAAAAGTCACCATTAGTTGTGCAGGTGCTGCAGTGGTGTTAGCAGATAGGCTGCTAACCTTTAACTGCTCCCCTTAACA
+
.)$%%/$@B04601>0</14&&&&&(.75660BD?D?&.@>E>,;=0=-.;4;:@DJILG=;=:9<41*+:9*:8&%$%#55577:<<8DGH7@C,,2B@<58BBOB=>AAA@D??E@BG@EG9669EB36EB0<6/AEC825@G((+>6JD.((4<?4:>+D?9;:=**@@2HAE8>7=<=26%$%''(>>HGK934.(()*7?CHEFDC7/0554=><:@>//'9*81&$$$$&1&&2%469:;3233.=>'443%%232454.2A/()*+76>1-B6HKBDKDDABFEDB;82,DIH??@:9<::A?>@EK@EE(;(<@BBAEEHC.?8?A6<11FD;<6564+-)'$%')/A;70521.*4,764<48;A=??>>E9>DBEC;<$75>:52%%%.#('(,&'.51<E7<=-(:<IA887ABCDHD=)*53/-,.??1//+34>DDAFGEFEHCH5..@BFF><0))@=.;90:.*)$$%(%&'+',-/)-,$%$%$&&$$$&0100+&(31'$
@05836111-275f-4c25-bdec-02a16c9e0603
CAGTAGCTTCTTGCAAAGTTTCAGTTACATTATTGCTAAGGTTAAGGTCTACCTCGCTAACACCACTGCAGCACCTACCACTGAAATAGATACACAAACACCAGCTTCTGATCTTTCTAAGTGCCGTGCCTACAGTACTCAGAATCAAAGTTGTTACCACTCTAACAGAACCTTCCAAGGTAGGTGTTAGGAAATTGAATAATAGGGAGCCATCCATGAGCACATAACGTGTCAGGGCGTAAACTTTCGCCAGCAACAGAACGGCTTCTAGTACATTGGTATCCTTAACAATATGTTTTAGCTTACCCAAAACATCTTTAAAGTATGTACACATTCAGCAGCCAAAACACAAGCTGATGTTGCAAAGTCAGTGTACTCTAAGTTTTGATGGTGTGTAACAGATGTTACCAACTGCACTAAAAACTCTAGGTAGAAATGCAAAAAGTCACCATTAGTTGTGCAGGTGCTGCAGTGGTGTTAGCGAGGTAGACCTTTAACCTTCGCAATACGTAACTA
+
)$%$$$##$##$#**,$//=;:6?5:*$$$'467@E:=:=EH>>3./+=:0CA=;6734/18BLJIL79:8EF<9:9AC3-1&''$%42:?><>BFFAEE99)-&))"('*;DKJ=7%*$/;.52&$$'-2523??FJE@A162)>A<219N/C?ALB8:5AC@7::9;>3:AC$AE=7K@DG:5;>E?7,$*035@BD>>($%%'%%&$#)247:>>;=AA8<=CA@C;)$@&<?A>82,,/&&//4&%&-)8>1BD5:4&&)01701-./,/<>?7;E<'')'(<<EG,)))+*/.,$'&&%'.3$)$&%)/2367;8/'&6((-32(/'0(/73+-1$)*290)%$#$'&9@AE>;FCDAHE?>>@0>B9<491-&''4+0:5=C?A0*75==>48=9BCA=<)+7B1?D;=DH>JB<G=9*0320;AB(:.&&&)CE@.(.;B58;$$&$7%')2+((82>;7=0***:7682-+(*(,,'12*+6/,*+(*./*&*)-/::35867:-&$"
@79729982-892c-4694-b1ca-654b5c229b51
CGGTATGCTTCGTTCATTACACGTATTGCTAAGGTTAAAGGTCTACCTCGCTAACACCACTGCAGCACCTACCACTAGTAGATACACAAACACCAGCTTCTGATCTTTCACAAGTGCCGTGCCTACCGTACTCAGAATCAAAGTTGTTACCACTCTAACAGAACCTTCAAGGTAGGTGTTAGGAAGTGAATAAGAGCCATCCATGAGCACATAACGTGTGTCAGGGCGTAAACTTTCATAAGCAACAGAACCCTACAATTACATTGGTATCATAACAATATGGTACTGGCTTACCAGAAGCATCTTTAAAAAATTGTACATTCAGCAGCCAAAACACAAGCTGATGTTGCAAAGTCAGTGTACTCTATAAGTTTTGATGGTGTGTAACAGATGTTACCAACTGCACTAAAAAACTCTAGGTAAGAAATGCAAAAAGTCACCATTAGTTGTGCAGGTGCTGCAGTGGTGTTAGCGAGGTAGACCTTTAACCTTAGCAATACGTAGC
+
.$%2%%&//968J*,&&(4&;79B8.<;9.GI=DMAGD*):5B'2@D(6$%7&&&1?B8$$)66>BE8.2A;@=9/(',**0-==AACL>BB93DHMIJK@>9?CKL<;'&&('?<EE+;6<?=.%%%*%%*+$**/(?B8.3/N=BF72A?I4>14<=</8<638;<H9<GFF9B:<=:9;.14&4($240$/&211-<@@632'67>96DLH@AAB32,95?8:<@;MGEGGJA7<9<:/CF0=@.+4*'#/$#'%$%0+++./2:54=1123@D400-/,,%356;JKD4>DD528,;>ACLQEJG528424>8;<?F=F8'''*'6<>8=:=>?86CB=:,->:(=-<:20:49C<3'789:/''&&=M@C<=<;7997CEB/../@+,</=((=6=F;<@899;:>FA:>C?&&9AB,.=DHFCBC@91-/2:59:2/((?(*+/-,,.<>A5=@77>CGD@;;7'*'*+(,/%(.588<7<81)//-33;1129;5*'(
@8e519ad6-7310-4dd6-833e-74c066b640c6
GTTACTTCGTTCAGTTACGTATTGCTAGGTTAAGGTCTACCTCGCTAACACCACTGCAGCACCTACCACTACAAATAGATACACAAACACCAGCTTCTGATCTTTCACAAGTGCCGTGCCTACAATTACTCAGAATCAAAAGTTGTTACCACTCTAGCAGAACCTTCAAGGTAGGTGTTAGGAAATTGAATAATAGAGCCATCCATGAGCACGCAACGTGTGTCAGGGCGTAAACTTTCATAAGCAACAGAACAGCTAGTACACATTGGTATCATAACTAATATAGTACTGGCTTACCAGAAGCATCTTTAAAATTGTACATTCAGCAGGCCGGCAAGCTGATGTTGCAAAGTCAGTGTACTCTATAAGTTTTGATGGTGTGTAACAGATCGACACCAGCTGCACTAAAAACTCTAGGTAAATGCAAAAAGTAACATTGGTTGTGCAGGTGCTGCAGTGGTGTTAGCGGTAGACCTTTAACCTTAGCAATACGTAAT
+
%#$'$&((-.3>4=47=89E@CC:;?-.;D7@22;9BF5455;28=A63@EIB=B:66?ADMG/&56*33-+-21;;=>B<0<GJE*%AOHK;::915>@>AGO@C<<=9.65>@@BCGC3)))##&+7=6,7?5-403/0-GJ2B>5;>21:B<7$56&5>7.'1/=:2I;@B38-3*+44+4*.2=8BAGA;A>>BF@?AHE>::1722'((=4::9A<A7:&<96;>>>2*56;=>:;A<299/>?/*&$%&)/*&:6%>.@FE<8?719(''$"&&(((%%)+)42%;665+BEF;8.-8;>BBH0DGA98;?=;$*64<4)%%&('$#%(+00BAAAA6@@8>DDD:4?;;E@F>>8<>@B:**BDHJ>E>B>@@FHGN?;;87)%%#$&%(3$<D76AC5@AAEA@/<611;B9+322;CL912%/$$$%&)'+A'2@+**5EIF032++6CC4=>>=+?--35&&3/.-*$445433%*+<700;:73)$
@a66583f5-a4ab-4b45-b96d-3890d05f6042
ATTGTACTTCGTTTCGGTTACGTATTGCTAAGGTTAAAGGTCTACCTCGCTAACACCACTGCAGCACCTACCACTGAAGTAGATACACAAACACCAGCTTCTGATCTTTCACAAGTGCCGTGCCTACAGTACTCAGAATCAAAAGTTGTTACCACTCTAACAGAACCTTCAAGGTAGGTGTTAGGAAATTGAATAATAAGCCATCCATGAGCACATAACGTGTGTCGGGGCGTAAACTTTTCTTAAGCAACAGAACCTTCCTGTACATTGGTATCATAACAATATGGTACTGGCTTACCAGAAGCATCTTTAAAAATTGTACATTCAGCCAAAACACAAGCTGATGTTGCAAGAGTCAGTATTACTCTATAAGTTTTGATGGTGTGTAACAGATGTTACCAACTGCACTAAAAACTCCTAGGTAGAAATGCAAAAAGTCACCATTAGTTGTGCAGGTGCTGCAGTGGTGTTAGCGAGGTAGACCTTCAACCTTAACGTACGTAACCC
+
%&',-(;;5511;180);)--*AADDBF6D<5CE>7-*2/)(/-/0(5;<;98;CKNG=@>?CAC>AB08CE0--($$'0?9@=<;=9H<49:B@?-&&85'<=>@FMBA34>4,@1::9@FGG<222;EBD4CH;C7.CJC9,+7E.;440.&$(25<=<=7/0;=A9@;/3HBFGB;=77()+%.344A<DCM?:<'+<?@5522634<<A>9>D:@DHHC/*C$1:7;;:9@;DDFDB3$31706;)29@6???@:%,,%%&'135:CD60C4@RCFJJGC::-+6>5/-+337>AA47,$516=A<)78:<779BD<7AD5B)/(99;855<ACB5+8286:FB=::$)'&2;/.)$$&%)+6<BCJC<AME;>?;BCGGGFHO@EIEG?2?;'/9=.AH>;EC<@?.18;:*01$%<8%$(1FA89EI?;<678FH:--0-=-0->4--:>JH<<4+++612//4.*'$''$)8.-/6,'''3934348)$%'+)++&%$%%
@29fe5399-bd63-4a7d-94ed-025439e2cbf0
GGTAATATTCGTTCAGTTTTTACGTATTGCTAAGGTTAAAGGATCTGCCTCGCTAACACCACTGCAGCACCTACACTGATGAATACACAAACACCAGCTTCTGATCTTTCAAGTGCCGTGCCTGCGTGATACTCAGAATCAAAAGTTGTTTACCACTCTAACAGAACCTTAAGGTAGGTGTTAGGAAATTGAATAATAGGAGCCATCCATGCAGGCATAACGTGTGAGGCGTAAACTTTCATAAGCAACAGAACCTTCCTGAAATGCATTGGTATCATAACAATATGGTACTGGCTTACCAGAAGCATCTTTAAAAATTTGTACATTCAGCAGCCAAAACACAAGCTGATGTTGCAGAGTAGTATTGCTCTATAAGTTTTTTGATGGTGTGTAACAGATGTTATAACTGCACTAAAAACTCTAGGTAAGAAATGCAAAAGTCACCATTAGTTGTGCAGGTGCTGCAGTGGTGTTAGCGAGGTGAATAACCTTGGCAATGCGTGAC
+
%#&%$'&)*))'*8%%1559:@=?C=79/<?;5*4:041%(0&%&&%5550:=@?=:@SQFEI=9;?>>@:-.)/0$&*&&&52236>A@1@CI4@=@>:F>@<8B?E8(&)+=241(6350%#'$$%#(&'.19/G6->5240.<C7*>:'010&',,/48>99-*%%%,,0;>AE:BB<=*7*5828B=2=:;.+,'%$5==6568(&$$%&-&'=DD>@C3.0++*0//2C4==@@698BA7<>':;<3?DBCB,0@;-3*++.6=>0.466:4<B8BDBCCDC<@3EC2=;:8%&.+$*%(277>CF=FG?90/2&,1/2DK8CB/112);<BF=:87;B6ECD@96>5,+*&%$#&$.$$'(:<&&4:>44'@87*%48:8(=0=;6@5666<++;0+(2*;=:6=;<AD:?>=-?812BBC,.2:93049;,(*63%$'%%%(3+/-9(%%33D>37<88DDD;A<75(0,1+%04)&)$%'..-.$.*//&&***$%#
@e7610693-5b4d-456b-96b7-3e7f79f8bbae
GTTGTACTTCGTTCAGTTACCGTATTGCTAAGGTTAAGGTCTGCCTCGCTAACACCACTGCAGCACCACACCTAGTAGATACACAAACACCAGCTTCTGATCTTTCACAAGTGCCATTGCGCCTACAGTACTCAGAATCAAAAGTTGTACCACTCTAACAGAACCTTCAAGGTAGGTGTTAGGAAATTGAATAATAGAGCCATCCATGAGCACATAACGTGTGTCAGGGCGTAAACTTTCATAAGCAACGAAACCTTCTAGTACATTGGTATCATAACAATATGGTACTGGCTTACCAGAAGCATCTTTTAAAAATTGTACATTCAGCAGCCAAAAAACACAAGCTGATGTTGCAAAGTCAGTGTACTCTATAAGTTTTGATGGTGTAACCAGATGTTACCAACTGCACTAAAAACTCCTAGGTAAGAAATGCAAAAAAGTCACCATTAGTTGTGCAGGTGCTGCAGTGAAGTGTTAGCGAGGTAGACCTTTAACCTTAGCAATACCGTAA
+
-6/1D=OVB@<D2D:6/3&%$%('(,&>9FF66B1>7/0+:7+66,:&&5(*+3;<<;?=BE<D<3)(-0/$$-$*))63.+<>AFB@EMGE<KF@KD=69?GG;<:;E83>0*+/.27(/9<7+53<H;64AC7=1+@C@:+-<B-7/DGH=;A<?,&;/?>BEH+?7(*CF<E56:>@275*,*+.>@HGK<58,02AB@<>DD9<7>BDAA?C>55?7(51?0BA@=?CH>722/2-')3.467%$$+77;>>7<=414/,11644=65/+/>144)(.7659/-*0/)))%%82)-')(*25551.,>?>025<544762@5)%%%'.%%.,.;<B;BB>E2<=;6@<2<:2-)+/%%&$$'4909>7;94@F<8?:99-<557-'602E<>F<?M7I5=D>?=;9;?<?;7,&-:25FEA6'AEICBEEA;831<9='8<;=?=A=>1:0((+(=7<>;4385*)'(,9>;=727(4;=C>8%%%%$+.++*+$$%)($$&%&%'$
@ae647555-3cdb-479a-a081-a2d0be3561ae
CGGTATTACTTCGTTCAGTTACGTATTGCTAAGGTTAAGGTCACGCAATAACACACCACTGCAGCACCTACCACCTAGTAGATACACAAACACGCCAGCTTCTGATCTTTCACAAGTGCCGTGCCTACAGTACTCAGAATCAAAAGTTGTTACCACTCTAACAGAACCTTCAAGGTAGGTGTTAGGAAATTGAATAATAGAGCCACATCCATGAGCACATAACGTATTGTCAGGGCGTAAACTTTCATAAGCAACAAGAACAGCTTCTAGTACATTGGTATCATAACAATATGGTACTGAGCTTGCAAGCATCTTTTAAAAAATTGTGCATTCAACAGCCAAAACACAAACTGATGTTTGCAAAGTCGAGTATTACTCTATAAGTTTTGATGGTGTGTAACAGATGTTTTGCTAAAACTCTAGGTAAGAAATGCAAAAAGTCACCGTGTGGTTGTGCAGATTGCTGCAGTGGTATTCAGCGAGGTAGACCTTTACAACATAGCAATACCGTAAC
+
&#%/&$&(%%133@4;9E=H@=?D956,47;B5<D8?5)3/7%%$$&$%$$"&&3B>7..))&AECAC2,>?'(%&'#$$%+))(,-9?4--&',,33)).-**)7?BJ69..546>949274@F>*&&*5./',60151<EB2)2*3'A?=IH=D6A66.464ED=>=56D>7JC5>F@<9<24&+-,,/8(,).*+.127@A-)2**2;66%;;9'1?G5&%#&$'41=).5?;@AB>8:<>:737=<100&-.'41)'$&#&/&'.,6.--0/-'.323+<F@DJ;776656271&#$$''%(.'+9=;5BC;;74458)%+&=$83@297%),))''*+%%$')0%/29;57&>.',487222$$-.%%-'(058><>==:DC?*&%($-&352B:776:%%&8&%$%'*1.243@:$+=>B<06:CB==>6,)(,56536%9'&$&5$%5+,,/*()'36301*,,((%&)#$%#$$&##$%%%$$&$%$$$$$$%*')&#$,&2800'
@d55b28c1-a108-46bc-9088-b0a9569f8dbf
CGACCTTCCGTTCAGTTACGTATTTAACTGGGTTAAAGGTCTGCCTCGCTAACACCACTGCAGCACCTGCCACTGAAGTAGATACACAAACTCAGCCCTGCAGTCTTTCCACAAGTGCCGTGCCTCCAGTACTCAAATCAAAAGTTGTTACCACTCTAACAGAACCTTCCAAGGTAGGGTGTTAGGAAATTGAATAATGAGCCATCCATATGGGCACATAACGTGTGTCAGGGCGTAAGCTTTCATAGCAACAGAACCTTCTAGTACATTGGTATCATAACAATATGGTACTGGCTTACCCGACATCTTTAAAAATTGTACGTCAGCAGCCCAAAACACAAGCTGATGTGCCAAAGTCAGTGTGCTCTGGTTTTGATGGTGTGTAACAGATGTTACCAACTACTAAAAACTCTAGGTAAGAAATGCAAAAAGTCACCATTAGTTGTGCAGGTGCTGCAGTGGTGTTAGCGAGGTAGACCTTTAACCTTAGCATTGCATGGC
+
+###$'*&0611:5;->655C?<<982/2'/:?8??)*31>:%9:0*++/.28?MM?.0<:1989GH9)45')-%&%'/1.1**79;@7+(&#%.1--+&//0:7;;9$$)++(-D?CG15310%-$/02.%%%%&%%>BB2+,,>(98%7/0$'@<2'1<=?A45<?'@<5/29%$68>>=<&&(,40.4:92--,%&-4?>8;==%$%$&'+((((%%$--@./:79'9<6))*(4&?@F9='$%*,3+19<;===<;6%%%'%*//39<=87;5AF48A<;=:;>9:BE?6443-('%#)8<??KH=,=+-*+<2:/%$,*'13612*%.66'7:;<7;D=;3*)$%&-,,)*38))$(7$:163%.:<<>8848=C+&--10-..D67B7<>=D742(21;B@C8:(6(8<A<?6'38::9:MHC?;<;A?=G>FH=D=A?A5--B:GA:;-''?@B2505.),++.030+./00/.+(2(*(*(%$&&&%$$$&&$
@0f994148-caa1-4e7a-8115-05d20a83f39a
CATTGTACTTCGTTCAGTTACACGTATTGCTAAGGTTAAGGTCTACCTCCTTCAACACCACTGCAGCACCTACCGCTAAAGTAGATACACAAAACACCAGCTTCTGATCTTTCACAAGTGCCGTGCCTACAGTACTCAGTCAAAAGTTGTTACCACTCTAACGGGAACCTTCAAGGTAGGTGTTGAAATTGAATAATAAGAGCCATCCATGAGCACATAACGTGTGTCAGGGCGTAAACTTTCATAAGCAGCAGAGACAGCTAGTACATTGGTATCATAACAATATGTGGTGCACAAGCACAGAAGCATCTTTAAAAAATTGTACATTCAGCAGCCAAAACACAAGCTGATGTTGCAAAGATCAGTGTACTCTATAAGTTTGATGGTGTGTAACAGATCATTACCCAACTGCACTAAAACTCTAGTTAAGAAATGCAAAAAGTCACCATTAGTTGTGCAGGTGCTGCAGTGGTGTTAGCAGTGAACTTTAACCTTAGCAATACCT
+
/0/4+3*IK597B4E<@=H6&5'&5&,376><*8;D992+').+'*'('$*)$')2:=CJ:>>???AB@;6932*-/3,-%4=;BD;2+&(**(()0<7(**+-'//<AMQ98/0451C33:576FG6:?@?E3,,4%$/:?>-%21JADDASOBG6E<<4&&**-A:@=9EE>?>8@5>C/$)&%-8;=D>1*E736$0/8AA<345,>0?HGD6<CFA>DDA%83@.EC<8>AIF:GGLC;+58>,:>%686/-(/$$$.&094:;>@-1>62?+/;9FO:2200+.-5#"$%/.'))$./2)-1:9@EAFFF:8E=>A@@,&<>:@.133,'9:=D@=?AAB@FGD?=,@7.96=''$3<24958'+0..1343/?B=;>393=453.$$17/1*($#$$#&#./-5&%.114/.(((##$($'0./9ACB99CD73.-<<(AB=>?>>?A%:.--4CBFEF@;;@FM>=8<5/&$$'1-*($$%%/.*$&),76:355-,&
@c0a7111c-4fd0-44f2-af01-2a7efa6ec518
GTTGTACTTCGTTCAGTTACGTATTGCTAAGGTTAAAGGTCTGCCTCGCTAACACCACTGCAGCACCTACCACTAGTAGATACACAAACACCAGCTTCTGATCTTTCACAAGTGCCGTGCCTAGTACTCAGAATCAAAAGTTGTTGCTCTAACAGAACCTTCAAGGTAGGTGTTGGGAAATTGAATAATAGAGCCATCCATGAGCACATAACGTGTGTCGGGGCGTAAACTTTCATAAGCAGCAGAACCTTCTAGTACATTGGTATCATAACAATATGGTACTGGCTTACCAGAAGCATCTTTAAAAATTGTACATTCAGCCAAAACACAAGCTGATGTTGCAAAAGTCAGTGTACTCTATAAGTTTTGATGGTGTGTAACAGATGTTACCAACTGCACTAAAAACTCTAGGTAAGAAATGCAAAAGTCACCATTAGTTGTGCAGGTGCTGCAGTGGTGTTAGCGAGTGGACAACTAACCTTAGCAATGCGTAACTA
+
1@5@B?>><;?C0H:F=J?=>J@>@;8:041AE?C<'6<6BI/451;..60*(/B8A03::;.13E)87@A;?35.572622::9>G;CEFCF@KKHHG=48=8E:823384B<8AAF@B@;$2:9@7B>*95/B76/./5M785%'&4(+,/96=99756AE;3DF99=@@A>%401C90<99FEMB<=8)<AD@;<@664/<=<955@314:D><70$8>-431*0('7:95.475++/$*02-=8:;=BA66;22336)688=A:GT?CGGI:<>@=@D=33++4./32)..17:>@@D>A557.-1B@=<@E<;'CDJKLD,%%<<?DF<EB@<H>8<:2./,)<4<IGFBG2?8@@G>ACB@A>8357B4-2)((177C=;?:6:;1.@E715@7DGCIAA:960:BEE,563,,,,=@8121;446<=>=C>C;D3//>CF=((08:DB-22/>-53/*,-.(''&$#$(,*5556-88:6('%(,2+&4&
@66205e4d-1c3b-4321-a54b-2bea8cffdc9a
GGTAGCGTACTTCGTTCAGTTACGTATTGCTAAGGTTGAGGTCTGCCTCGCTAACACCACTGCAGCACCCTACCACTAGTAGATACACAGAAACACCAGCTTCTGATCTTTCACAAGTGCCGTGCCTACAGTACTCAGAATCAAAGAAGTTGTTACCACTCTAACAAGAACCTTCAAGGTAGGTGTTAGGGATTGAATAATAGAGCCATCCATGAGCACATAACGTGTCAGGGCGTAAACTTTCATAAGCAGCAAGAACCTTCTAAGTACATTGGTATCATAACAATATGGTACTGGCTTGCAAGCATCTTTAAAATTGTACATTCAGCAGCCAAAACACAAGCTGATGTTGCAAAGTCAGTGTACTCTATAAGTTTTGATGGTGTGTAACAGATGTTACCAACTGCACTAAAAACTCTAGGTAAGAAATGCAAAAGAGTCACCAGTTGTGCAGGTGCTGCAGTGGTGTTAGCAAGGTAGACCTTTAACATAGCAATACGTGGC
+
',-)%%%$$#$%.6?:A,A,-447@?@A?D@?82/:+$'$45?B&555;ACDEB<@FC:DA520244642&(;<43.2,9=??=:95&*&55+86IMNKBB>8+2>;BEE<<326('8''&+.35/4&:;=G?72==/,-+-)6&*+/52A9>E@B>43*:*;@EF%@97/084@D<)F>F@DA9@B9>1+&'*.-7<BC@B4/9CA@>AB92784:83-2>114+00D/B6439AD='"%(34//4*%;A$40,(20<;<:6(*)).-//016142-2&4>@GNC<>>AC@9888=122%11+(%'+*$$(+3.'$'>=9.0KEH0.*++07<JL<7<AGCFHFDD>?CA7?@,),,/,.71+'&)/0+;J<7@HGA=?AD@4::EAG>7@@C;:=716;:%&=;CHHALNEDA>>.?97<DG3066?639:-&%$&'1-+*+/>36.30.-29=F<?:45A@7<?5-,)-(),,.97776214,/-,%'&.274222-.$##
@42d6ff72-ef71-4d33-9929-22aecf06d32b
CAGCTGTACTTCGTTCAGTTACGTATTGCTAAGGTTAAAGGTCTACCTCGCTAACACCACTGCAGCACCTACCACTAAATAGATACACAAACACCAGCTTCTGATCTTTCACAAGTGCCGTGCCTACAGTACTCAGAATCAAAGTTGTTACCACTCTAACAGAACCTTCAAGGTAGGTGTTAGGAAATTGAATAGAGCCATCCGCAGGCACATAACGTGTCCGGGGCGTAAACTTTCATAAGCAACAGAACCTTCTAGTACATTGGTATCCTTAACAATGGTACTGGCTTACCAAGAAGCATCTTTAAAAATTGTACATTCAGCGGCAAAACTGAAGCTGATGTTGCAAAGTCAGTGTACTCTATAAGTTTTGATGGTGTGTAACAGATGTTACCAACTGCACTAAAAACTCGAGTAAGAAATGCAAAAAGTCACCATTAGTTGTGCAGGTGCTGCAGTGGTGTTAGCGAGTAGACCTTTAACCTTAGCAATACGTAAC
+
1+$"%)*+,,/)&'+8%=%'*$$)$$&+0+=-?BJ=;.,,:6A=+3226..25./1=B;IMA@@@DB<@9=;:)%)/&$%%%269;<=EA69??/8;DC9;/<<97$LCD6;=?AD><=ACDBD>.+*6<@@>AH'2.,>@80'5@=DB%FFGA?>6D5=@@FBCDB42/.+AA35;71;/+50),)+-/,)%%,.5FE@=A<%%&'3',/68B959;.##B$>>8;B??:@>BEC>,<A>-)@';;99=A?>?A=+0511<<>9895)*1**52AC@$%=@?=B;2-==*+<6&$40$9;?@AA:-I=2%=@:98@BRA;7+$$'+35/)%''4'/>>C>9,C=867=3167+;<8A>B?DGGHKCB<FDB=<;:0>;A=;E;::?A:<>?+((728?11@A8A9:H@?46'&785)(,,***6=D63./9>614'&(4C595;776@?@;##+,,/90277*,-.))&$'*-0,*,0:><43356<=FCGG9996,$
@7741a8b0-380e-4d08-b735-1314ce6d1c46
TACTTGTACTTCGTTCAGTTACGTATTGCTAAGGTTAAAGGTCTCGCTAACACCACTGCAGCACCTACCACTAGTAGATACACAAACACCAGCTTCTGATCTTTTTCACAAGTGCCGTGCCTACGGTACTCAGAATCAAAAAGTTGTTACCACTCTAACAGAACCTTCAAGGTAGGTGTTAGGAAATTGAATAATAGAGCCATCCATGAGCACATAACGTGTGTCAGGGCGTAAACTTTCATAGCAGCAGAGACCTTCTAGTACATTGGTATCATAACAGTATGTGGTACTGGCTTACCAGAAGCATCTTTAAAAGTGTACATTCAGCAGCCAAAACACAAGCTGATGTTGCCACAAAGTCAGTGTACTCTATAAGTTTTGATGGTGTGTAACAGATGTTTACCAACTGCACTAAAAACTCTAGGTAAGAAATGCAAAAAGTCACCATTAGTTGTGCAGGTGCTGCAGTGGTGTTGAGTAGACCTTTAACCTTAACGTAAC
+
#%'200+&$$-,5=/C?L?C@34C2(,,@?E43FJ>EG/2@5(%1&&*&&&&'+'&3;AM:E>IA51//-02.'13/<DB6C=@IABDVRG41GFJDB>@EKMDB25*-@90;4?@:;5<;4.$$?DD@EGE=B,%=1/,($&165@B=@D23<:62)78;EG=>=AFD4+>?BL3D871/)0).48:DDMJOB>D1;>GE?>F;A<?;A>7347F:?BFD+2.C69789?DHI?22F><0--+01#4773$8561815',985AFD@DF50B-;B733$6611%62/(%(-467842D?57;-@C?CFE8<90'%>5?CADIBC<47776B=GE550004.=?EA@2;8+$#$%',009>;:E?A/(><<=;ICBDDBE?A<9:BA@85712<<=.+*;76$$?236?@A?:@4<3'=;<%(65>;=.46DC?EHCB>5=@GBHEACD?B=?;?.&&-3CE<>933GBD=<//)&%+.$'$7BCD83-(&%$&.000'%%
@89ca7095-3a80-49f9-8119-c66c5c4f7f60
GTAATACTTCGTTCAGTTACGTATTGCTAAGGTTAAAGGTCTGCCTCGCTAACACCACTGCAGCACCTACCACTAGTAGATACACAAACACCAGCTTCTGATCTTTCTAGTGCCGTGCCTACAGTACTCAGAATCAAAAGTTGTTACCACTCTAACAGAACCTTCAAGGTAGGTGTTAGGAAATTGAATAATAGGAAGCCATCCATGAGCACATAACGTGTGTCAGGCGTAGCTTTTCGCTAAGCAACAGAACCTTCTAGTACATTGGTATCATAACAATATGGCGGTACTGGCTTACCAGAAAGCATCTTTAAAAATTGTACATTCAGCAGCCAAAACACAAGCTGATGTTGCAAAGTCAGTGTACTCTATAAGTTTTGATGGTGTGTAACAGATGTTACCAACTGCACTAAAAACTCTAGGTAAAATGCAAAAAGTCACCATTAGTTGTGCAGGTGCTGCAGTGGTGTTAGCAGTGAACCTTAACCTTATCAATACGTAAC
+
%$&'&'8=945F=G3H35,-.FABDBA:='4HLBF=0-4.16&11.9/:/<85:?FE26:?CAGCAIEC;=11,&-292?==>7>AA?ACSKFFMFB=@>=@DHH::&%&6-64<EGG?'%**:<=G<EG3=<8=43452CE4AC4BA3.01+.38=/?6)),699+,@LEBJCBCE19?2B<HI?2434'%%./$(*76>@CD<;=6=;<35=?C>BC?3,&:$(..+++%$$$$(($&.352:>*@C:>BABA8@857>:<@SM@9E71<2@G978:66.*&"&$/*/.)(,--:8=901;9?CB?AMFCGFA?5587<=>:FAE='%%1.;=<=/,.55B6CCD@=BD<GDB;9>;>;=?;DDDACFCDE978CFABCAB6??@CF=46?DBBA><7:EC15;('$$''//::>/@>15;=7--/.-6;DB<87>?8A9-,-9=9D7@70019E=$';44?>=351&(%%#$(,(%($$$(*<@A@@511.855;<>>0%
@c0c8753b-fcb7-4fe9-8ad6-8b86f2921979
AATTGTACTTCGTTCAGTTTTACGTATTGCTTGCCAGGTTAAGGTCTACCTCGCTAACACCACTGCAGCACCTGCTAAATGAATACACAAACACCAGCTTCTGATCTTTCACAAGTGCCGTGCCTACAGTACTCAGAATCAAAAATTTATTTACCACTCTAACAGAACCTTCAAGGTAGGTGTTAGGAAATTGAATAATAGAGCCATCCATGAGCACATAACGTGTGTCAGGGCGTAAACTTTCATAAGCAGCAGAACCTTCACAAGTACATTGGTATCATAACAATGGTACTGGCTTACCAGACATCTTTAAAAATTGTACATTCAGCAGCCAAAACACAGGCTGATGTTGCAAGTCAGTGTACTCTATAAGTTTTGATGGTGTGTAACAGATGTTACCAACTGCACTAAAAAACTCTAGGTAAGAAGTAAAAAGTCACCATTAGTTGTGCAGGAATTGCAGTGGTGTTAGCAGAGTAGACCTTTAACCTTAGCAATACGTAAC
+
#$(++13//,)')-9',())&35:D=<=0'')%##%&3<2B='=<EG5<<78206654=@1EGI??G5FJ@C7(477-(%%$0--77;>?7475;'5:F->187=1IF795581'?.87(=(>?9.1/89>726:=?=8?=4-'$*,&''*<:@4<;-?<<-;:@BCCA@6BKE4J>=4EFECC.41)0.01@<FBD,'''(;A<@:=:--+%*771.->;7=CB*526+*=64:@FBBHGK;0)-17(+9%3450/%&$'$&&+&-75***867;205&&4-7=:)(+-$%21?>>=0-/'')/2=BDJGDAE>1+02*20?A;>-***+,15A8(+(''%*38CB8>E>865&(2A796;GA4:@(<660/+8EE@=0/29990298789D76D@=IKE523/,.:49?<@AF<:=.%-BCE7%'$'')G?88@AA?DG;=>4C46/?/%%-6&%%%((';EK=BBA@.)%%%$1/13836343-?>=;<,:9@5,,9:=</$
@3406d9cd-4240-46fc-8647-d08eddb3b3cd
CATTGTACTTCGTTCGAAGATTGCATATTGCTAAGGTTAAAGGTCACCTCGCTAACACCACTGCGGCACCTACCGCAAGTAGATACACAAACACCGACTTCCTGAATGCTCACAAGTGCCGTGCCTACAGTACCAGAATCAAGTTATTTACTACTCTGGCGAGCCTTCAAGGTAGGTGTTAGGAAATTGAATAATAGAGCCATCCATGAGCACATAACGTGTGTCAGGGCGTAAACTTTCTCAAGCAGCAGAACCTTTACAGTACATTGGTATCATAACAATATGGTACTACAGCTTACAGAAGCATCTTTAAAAAATTGTACATTCAGCAGCCAAAACCTGAAGCTGAGTGTTGCAAAGTCAGTGTACTCTAAAAGTTTTGATGGTGTGTAACAGATGTTACCAACTGCACTAAAAACTCTAGGTAAGTAAAGTCACCATTAGTTGTGCAGGTACTGCAGTGGTGTTAGCGAGGTGAATGGCAACCTTAGCAATACGTAATGAC
+
,'/139(''8%*7*4%&%(%&&')),,-/13/''+CA>04/-.(7%1431(&*&&&3=@4%(8%%9>CDA9'<=)*'%,3++41-,*.01$&%%'$$133$&$$#,/+)3%$11/4G@CB-79555+,,-'$#'1,41+7;6107$%43)(%(0*/#$'$$#$69;3=2-*47$-66<?D8C9'+$%(73;33+''%%$458=??-++%<??5.;C>@DCG41*-&@9@?BCB1(,,-1.%"''&'(&&'&&$#%#%$'*/,;559;?<.=1-1+5;,;>544++()%&&#%'$##$%0/$48+;<;BJJ?:B732*'*:A400458(&&',#18=45$%$$0$7::3+./,A=/)).+(2=24A<B>C<AA<:8800DGBCB8;9:5=AI@4456D55+62;AA43E82>;0?I@F<;4<-&0699(%#'))-9A555))*&=&)-;0**;51/./222DEHCB17./%%&#,.1('0#$$),)('&(132EAAB>><DC<=0'
@55f46ac0-55d5-475d-bd83-63605899ea8f
CATTGTACTTCGCTGGTTACGTATTGCTAAGGTTAAGGTCTACCTCGCTAACACCACTGCAGCACCTACCGCTAGTAGATACACAAACACCAGCTTCTGATCTTTCACAAGTGCCGTGCCTACAGTACTCAGAATCAAAAGTTGTTACCACTCTAACAGAACCTTCCAAGGTAGGTGTTAGGAAATTGAATAATAGAGTATCCGCCCAGGCACATAACGTGTGTCAGGGCGTAAACTTTTCATAAGCAACAGAACCTTCTAGTACATTGGTATCACTTAACAGTATGGTACTGGCTTACCAAGAAGCATCTTTAAAATTGTACATTCAGCAGCCAAAACACAAGCTGATGTTGCCAAAGTCAGTGTGCTCTATAAGTTTTTTTTGATGGTGTGTAACAGATGTTACCAACTGCACTAAAAACTCTAGGTAAGAAATGCAAAAAGTCACCATTAGTTGTGCAGGTGCTGCAGTGGTGTTAGCGAGGTAGACCTTTAACCTTAGCAGCTCCATAA
+
0)%&&)&%&/*#"$&)B'389?7//2=6;3,>I;9:,+%6%%,/1:<?6801;INBFH?@CDC?979<<<#&*--154@;6?BGH@;44((()'*521=<=@DR:<./4'(1.<>67/==9,34&A?J7B5<0:3BGDB39:</>;5BB=>.<+B6E@;GBA;OE%GCG;MA>=C=310(435C-EGEENJN=66,,.,2112$$$##*;>;+/+DA<?B>9)$?4A=>8<@49166688536>;+=@%=C<?>667::/38?:8;BB@=?2'0)$%(7-/,&&/7664/91'5''4//7,&#&%<HA:@@G=D@32-49C?<<?>C6**.73CBCI?=>==?1+B@<8/A;73>AD:94?;7A7?&776.:;?=B997IJJJ4AD:A=94028D=>?@G$$C=5;@16AI>:DD9GKG?CA=9A95;AA?2;=942.8GF>4B>2AGCABDAAAC;3///GFG=,3?:<E=@=647/.3,-',82><>5;3@8F:B>;:*)&(#"$'&&%%$
@e6d0a074-a3b2-460b-80e6-7b9c942bd0e4
CAAGTACTTCGTTCAGTTACGTATTGCTTGCTAAGGTTAAAGGTCTACCTCGCTAACACCACTGCAGCACCTACCACTAGTAGATACACAAACGCTTCTGATCTTTCACAAGTGCCGTGCCTACAGTACTCAGAATCAAAAGTTGTTACCACTCTAACAGAACCTTCAAGGTAGGTGTTAGGAAATTGAATAATAAGAGAGCCATCCATGAGCACATAACGTGTGTCAGGGCGTAAACTTTTCTCAAGCAACAAGAACCTTCTAATTACATTGGTATCATAACAATATGGTACTGGCTTACCGAAGCATCTTTAAGTGTACATTCAGCAGCCAAAACACAAGCTGATGTTGCAAGTCCAGTGTACTCTATAAGTTTTGATGGTGTTAACAGATGTTACCAACTGCACTAAAAACTCTAGGTAAAAATGCAAAAAGTCACCATTAGTTGTGCAAGGTGCTGCAGTGGTGTTAGCGAGTAGACCTTGCAACCTTAGCAATACGTAACCC
+
,($$($;;862F19%?%&+34=+,,+)-.><DEA7FKCB;)*:;C60./45;>-C;?BIHD6531130@<B7@>>/9:6:@><=83021879./28AEC;6;AJJ7512379FFJGEFINLF400<<A@2CF47<99=>.+(?B/=/691,-2>7:4<>46<898<?<>+IB<+KA>9:7F6(2&'97-<=F;55&8-)&6:9:;B;:EBAB>?%((888;==485>3CC@<?ED8679:94/(&,1.7A*6<+/%69<>4<9=%%&++-473D.4:A9=J>GEB<<=C;36>95/,,*%$&#(+$6:?@OJ9=3%>/..-;@9DE2;=8>F>2><?CEFEBEC=?;.?:+AC91$$BBFEIA>?=B@?3?/10DAB<<48),)%'%-01196:=?/:AA3;?;9DGDED7/.0(96*-//%-%+998AFG800:BFEJF==>7>78:?EDC.<=;>AD+%%2230--5+-*)+(&3++5,+((')39./..21.<;77100')%'%
@69559476-c94e-464f-9f7f-3748a1dba0f5
CAAGTACTTCGTTCAGTTACGTATTGCTAGGTTAAGGTCTACCTCGCTAACACCACTGCAGCACCTACCACTAGTAGATACACAAGCACCAGCTTCTGATCTTTCACAAGTGCCGTGCCTACAGTACTCAGAATCAAGTTTGTTTACCTCTAACAGAACCTTCAAGGTAGGTGTTAGGAAATTGAATAATAGAGGCATCCATGAGCACATAACGTGTCAGGGCGTAACTTTCATAAGCACAACAGGAAGCCTTCTAGTACATTGGTATCATAACAATATGGTACTGGCTTACCAGAAGCATCTTTAAAAAATTGTGATACATTCAGCAGCAAAACACAAGCTGATGTTGCCAAAGTCGGTGGCCTCTATAAGTTTTGATGGTGTGTAACAGATGTTACCAACTGCACTAAAAACTCCTAGGTAAGAAATGCAAAAAGTCACGCCATTAGTTGTGCAGGTGCTGCAGTGGTGTTAGCGAGGTAGACCATTTAACTCTCCAACAAGCACCTGGCT
+
&/)#'(&'0,/*/@8H8B+:;LFEE5?A0&=B:>3+;7DB*<?7855<:9:CB<-<34145<?BC6@=>2>>38=76?:::<?FA+:DB8@>=<<:77-2<BL@9.4/))?;DE4CBB:*)''3BGK6=@&A1-:+*+&)%-'2)$$%)85)&)62:<;<E/FC8.12-3CHCCB<*/5:568B>GEH400&(&$$17;?AI>1>=<8:8A456;+%<$0/'06912**154.,.)$##&(#$%)((&-7BGEIF57AA@F=E<>E<:@>>C5@GC??=?><8=:5@HIG<>?+8?A1@>>ADC5CB:30&58:--%'*13C:AA7555::JD;78=E@5=BFB?9B@;%;<B@717'-7.+$%'+*=CF=;BJA>:89<::=;/9448:=@//;1-:<@2=C-,6C:GNEND89'<4(+7=<(297,+**AA;6541<'"$,689;8B8<AA955=F=BMH6007>I:;15/.233.,02((+*($%)(&$#&%%#$$#&'&#"$%%%%%$&
@b66091bb-ca4e-48a3-a224-fe061c3b33a0
CAGTATGCCGTTCGGTTACGTATTGCTAAGGTTAAAGGTCTACCTCGCTAACACCACTGCAGCACCTACCACTAGTAGATACACAAGAAACACAGCTTCTGATCTTTCTAGAGTGCCAGCTGCCTACAGTACTCAGAATCAAAGTTGTTACCACTCTGGCACGGGAGCGCCAAAGGTAGGTGTTAGGAAATTGAATAATGACCATCCATGAGCATAACGTGTGTCAGGGCGTAAACTTTCATAAGCAACAGAACCTTCTAGTACACATTGGTATCATAACAATATGGTACTACGACACAAAACATCTTTAAAAATTGTACATTCAACGTGAAGCAGCTGATGTTGCAAAGTGCAGTGTACTCTATAGGGTTTTGATGGTGTGTAACAGATGGCACTAGCACACTAAAAACTCTGGTAGAAATGCAAAAGTCACCATTAGTTGTGCAGGTGTAGCTGCAGTGGTGTTAGCGGGTGAACTTTTAAGCCTTATAATATGAAAA
+
$#')(&###)1-9+/420-.1112(45/-3AH=D8&*1<@;1?A><99;:96,@DC148;=.=@<:<@CF=8.##"$%0.($&&)'#11+,*1.,9==1,59>?CI<<*.%%&.$%%$%*83BGF277=A/530,&,.*7=70)8C/-*+29+**,+&&%(%$*($%%$#%)+&3BHF;EA0/3$&&&.&&)1'-)))'%%25;<B@503=70-'30/.;0%94<89.9;?FAA8++.9829??->?,<<:8?CAJEH<5.7.&)''&'$$'(,-$$'&&44>>==?=40/'###&(,133+37=AJNCGC7.,)-<;:9:?A?-%$%$$%&%&&&2.+7:-@;/974,%+)26@@HB49*6+,,.('1:773AD;<;??<=@41,--:/$%''%&####*.81AEEEB<.90'),'%)+0/-3@D2/2:4CMF@<?2?24-;622A7:%%$$$&&,+11/+$,,237&&'&'(&'%%'&%%#&,+,-%%&$##$#)))&
@e024a50d-4ad3-4c60-a873-17b34e177801
CGGTATGCTTCGTTCAGTTACGTATTGCCCCTAGGTTAAGGTCTACCTCCTTCTTACCACTGCAGCACCTACCACTAGCAGATACACAAACACCAACTACAGTCTTTCACAAGTGCCGTGCCTACAGTACTCAGGAATCAAAAGTTGTTGCCACTCTAACAAGAACCTTCAAGGTAGGTGTTAGGAAATTGAATAATAGAGCCATCCATGAGCACATAACGTGTGTCGGGGCGTAAACTTTCATAAACATACAGAACCTTCTAGTACATTGGTATCATAACAATATGGTACTGGCTTACCAAGAAACATCTTTAAATTGTACATTCAGCAGCCAAAACACAAGCTGATGTTGCAAAGATCAGTGTACTCTATAAGTTTTGATGGTGTGTAACAGATGTTACCAACTGCTAAAACTCAGGTAAGAAATGCAAAAAGTCACCATTAGTTGTGCAGGTGCTGCAGTGGTGCTTGAATTAGACCTTTAACCTTAGCAATACGTAACAGC
+
/$).'(');::<E-:2;259336324=;**)-5&6B;<0+85<:*.+*',()('(.>DB+1@=?8>CHA:4890*-)##00>>>9A=FD&45))5$$5$#$$9@GHB8,--))E?:?718.-.,**@IJA:9'*&,-3579:4:BF5&)&5??I7A?C5<?$BHD??>6?A=.5;0/9=+,(((-#%%&'>:<@B=:;+-'*(.68;534/311.23C<?7F<6(%;%;;258:E:4,,<87<:>A665)((1-2@FEEA>;0-79;?IF9@A:3D9CG<>C=@?>=9?A;7,*-22=HK=$%06%9:4=DKE=>1039@/9=>9:<211+*/14>>99=??<BCCG?5D?5;1.,/'/?:;@=C.5895;7A@?=HD>94,,282275-+42/D<<??<HG=675*2+>CC8*)*'/458,9:0/.*)FH@637@B8:>::;:@>J8G;77C>HCAB/*)8<633%###*%#$&32==><=,BC=;;;7+4@301421&%#$%$
@45fdbf94-9824-49cf-aae9-3ee87afb1c0a
CATTGTACTTCGTTCAGTTACGTATTGCTAAGGTTAAAGGTCTACCTCGCTAACACCACTGCAGCACCACAGCTAATGGTGACTTTTGCATTTCTTACCTAGAGTTTTTAGTGCAGTTGGTAACATCTGTTACACACCATAAAACATGAGTACACTGACTTTGCAACATCAGCTTGTGTTTTGGCTGCTGAATGTACAATTTTAAAGATGCTTCAGTAGCCCAGTACTTTCCATATTGTTATGATACCAATGTACTAGAAGGTTCTGTTGCTTATGAAAGTTTACGCCCTGACACCGTTATGTGCTCATGGATGGCTCTATTATTCAATTTCCTAACACCTACCTTGAAGGTTCTGTTAGAGTGGTAACAACTTTTGATTCTGAGTACTGTAGGCACGGCACTTGTGAAAGATCAGAAGCTGGTGTTTGTGTATCTACTAGTGGTAGGTGCTGCAGTGGTGTTAATCGGTAGACCTTTAACCTTAGCAATACGTAAC
+
)-+-)3)==51;G792469;;;<7789:?BC*-=)86/*=:?63EB>:86><89@GLE892--554''&9E'<5DA689>=;QSULE;7>KME>@I9AGD9:@EF@FFF;?B>89@<@A>AOB?@>><4881%*#'&&$(/76/)(%#%)>:1=3A?=??A.3<G2;82DAB))<@:BFHJEDDCG6AFG>J))?/=??<C2*.97*F66660.'$%$%%'$*(.*''''%6-<<8?58464(,)*)-776.C6=3:5;=/DLB@78?>=//2;88800-:?;3=>?@<-;75+0%,379;A6AF?D943A@22?D<CJABA=;>B7;5MD0;?FA<CHOFEIDHDC>>3HNF=1EFA@78/:=6?;.=@;LRQFGCDX=>$'(,A08>(26@@=;;A;6*&98A9>=<,;6,B.%%$0:=@<A>8<.)%%%1/<<23++/>C@=/+/3.,.+'*138(./5*+++&$'343>7989)><>>=>.9:<4::<;861$
@66aeaeb4-2206-49e3-96f6-ec2f1e7c50e2
CAGTTTCCGTTCAGTTACGTATTGCTAAGGTTAAGGAGGTCTGCACTCCTTCAACACCTACTGCCAGCACCTGCACACAACTTAATGGTGACTTTTTGCATTTCTTACCTAGAGTTTTAGTGCAGTTGGTAACATCTGTTACACCATCAAAACATAAGTGATACTGACTTTGCAACATCAGCTTGTGTTTGGCTGCTGAATGTACAATTTTTTTAAAGATGCTTCTGGTAAGCCAGTACCATATTGTTATGATACCAATGTACTAGAAAGGTTCTGTTGCTTATGAAAGTTTACGCCCATGACACACGTTATGTGCTCATGGATAGCTCTATTATTCAATTTCTAACACACCTACCTTGAAAGGTTCTGTTGGAATTAACGGTAGCAACTTTGATTCTGAGTACTGTAGGCACGGCACTTGTGAAAGATCAGAAGCTGGTGTTTGTGTATCTACTAGTGGTAGGGTGCTGCAGTGGTGTGCTTGAGGTAGACCTTTAACATATGGCCACATGTGGC
+
0-##$%(-140:'=%&+++0((($$)$#.8'.5-%-$28:=>,7//7$&$'$&$&&((*&$%'&''0=AGME<64$/<9&''(7:45:59@@=<33)&%%+.2343002144<>G?D@-<D7>;I=>9=>E5?@:>81(*,%66:?6@JE:($./7)-;&((+.#(-,,0(-;</;B;ICGFFDF=CCD<?:5;:8=/%&'-6,89F<KMLNKAA7,0=0/))@CBE7?;+&$$&&,)*.'9759BAA=;<<>??D6DDF>5<5613/$*4@;??(A+:AEE?==611=@BA73443/#/3<84),*/AJ013>?ACB>;>F/%%7CDE;56923453;6:(*(&$%*&1=8<,01,,241+,4E;5/$()$$.1-0-'"%*.4+,=<@EJ:BHRB801'0:=D?3)+*/,,23767,,7,8<@H/<4/=20.0>C?9?=F>C922..49@B1/.%(*842'))%1&%&'&')0(0/*/&%%&)(-6810:20*,***,$()%%'%$16<=<:4&#
@087886cc-fa19-463e-9cca-409184ef5854
CAAGTGTACTTCATTCAGTTACGTATTTGCTAAGGTTAAGGTCTACCTCGCTAACACCACTGCAGCACCTGCACACAATAATGGTGACTTTTGCATTTCTTACCTAGAGTTTTTAGTGCAGTTGGTAACATCTGTACACACCATCAAAACTTATAGAGTACACTGACTTTGCAACATCAGCTTGTGTTTTAACGCTGAATGTACAATTTTAAAGATGCTTCTGGTAAGCCAGTACCATATTGTTATGTGCAATGTACCTAGAAGGTTCTGTTGCTTATGAAAGTTTACGCCCTGACACACGTTATGTGCTCATGGATGGCTCTATTATTCAATTTCTAACACCTACCTTGAAGGTTCTGTTAGAGTGGTAACAACTTTTGATTCTAGTACTGTAGGCACGGCACTTGTGAAAGATCAGAGCTGGTGTTTGTGTATCTACTGAGTGGTAGGTGCTGCAGTGGTGTTAGCAGGTAGACCTTTAGCCTTAGCAATACGTAA
+
-/%$#%%&%'))&/,B:H:;::>A546&7>>B.7DM?F6(2-:5-&((+0;?@77A?=6BFCFF'DCEE@.(&$&''%'-.&&&2,?NFOF>@EB@@CADB8-.()43A8@@?@11?;??D@G6.$%)84.;,&%'&2(=AB<:DHGJ=111<?C)25;8+=6:=EA@AA<A@0<68@0AFHFA:@=A94$##(*;<8<72616>F@MJI=/+(8(')+9=9@6DE>=>C6?E>?E,----/00;9&%&7<=22;*5&:=7<=2AO>?A>@<=EHF;:991..;AB>+.GHD,<0)('++37C6;0(39;>=<@D=++/99;3=;=?D99=BGT*13>95=E>;7988:<.(0:@A657.154$0:=A@E3=BCFJNM;?=QCD<%(59CA9:<?C>C9:D>FELA?.;290/0.:731&79==8EHLB==;586A=9:774:<?@;8.7595>457,=4:>.,1+)'&(8HD9941(73.&/0-15-1AG@@9999&
@a9f13c24-927d-4434-86d4-11cb8cf2dc7a
GTTGTACTTCGTTCCGGTTACGTATTGCTAAGGTTAAAGGTCTGCCTCGCTAACACACCACTGCAGCACCTGCTTCTGATCTTTCACCAAGTGCCGTGCCTACAGTACTCAGAATCAAAAGTTGTTACCACTCTAACAGAACCTTCAAGGTAGGTGTTAGGAAATTGAATAATAGAGGCCATCCATGGGCACATAACATGTGTCAGGGCGTAAGCTTTCATAAGCAACAGAGACCTTCTAGTACATTGGTATCATAACAACAGTGCTAGCTTACCAGAGCATCTTTAAAAATTGTACATTCAGCAGCCAAAACACAAGCTGATGTTGCAAAAATCAGTGTACTCTATAGTTTTGATGGTGTGTAACAGATGTTACCAACTGCACTAAAAACTCTGGGTAAGAAATGCAAAAAGTCACCATTAGTTGTGGTGCTGCAGTGGTGTTAGCGGGTAACCTTAGCAATGCGTAAT
+
$$*,;715<:69:,</5H3A==C<<=3()%%414--+)+2.>:/+-,.((0&$$$$+,,/2/7998?=C8C==AA?=<@>BFMD=8&99,;=8CBCF0::8,((>AGL2F<-41,*880)20?(>7'@B;35?><0131&$'%%&$'(*/377<BGDD:<2,4)47>=<7:3)31/)2/*6:=>54<+<;9.43;($%&+-5/;-:1@:=><7$##.:55696()-*15017=#$#%$%&'**,,3<59@2+9*58.23+//$+%''%.,,0**<7/.(:;8DOJLJG&+((*)-99EF@C345:2+?CGB75<=@D@ECC=9;CA=>>;6.&&=;/?..))5;<?89+9HFA>><@BB93/*.4;?>E66@='148///&#'92;AB<?@+9-$'9BA/)>BH<87AOG;76>>>88,,.0A12))&+30(:3--00AF7<<:&/*,&&'-721/2&'&.-''4/1'&#
@433410ab-a9da-4627-b5b7-4f1e1581aab8
CGGTATCAGACGTTCAGTTACGTATTGCTAAGGTTAAAGGTCTACCTCGCTAACACCACTGCAGCACCTACCACTAGTAGATACACAAACACCAGCTTCTGATCTTTCACAAGTGCCGTGCCTACAGTACTCAGAATCAAAAAGTTGTTACCCTCTAACAGAACCTTCAAGGTAGGTGCAGGAAATTGAATAATAGAGGCCATCCATGAGGCACATAACGTATTGTCACGGGGCGTAAACTTTCATAAGCAACAGAACCTTCTAGTACATTGGTATCATAACAATATGGTACTGGCTTACCAAGAAGCATCTTTAAAAGTGTACATTCAGCAGCCAAAACACAAGCTGATGTTGCAAAGTCAGTGTACTCTATAAGTTTTGATGGTGTGTAACGAATGTTACCAACTGCACTAAAAACTCTAGGTAAGAAATGCAAAAGTCACCATTAGTTGTGGGTGCTGCAGTGGTGTTAGCGAGGTAGACCTTTAACCTTAGCAATACGTAACT
+
'$()+(+%%%-,1;G/@0556:?@D><:;CC4AFAD?%5A<E77?A;@+>D@78@EN:6A8=<?DDD<9707/223-<<8:82>@FIH@DCG2/?@?@DC?9>BOPBC=?B83A):?79@ML@166@AC35?A4:;498743..FG9DB;<4$&;'@4<;@I?=BE6?7:,HA@*D@,26@D2E7:<:5E@D;45*)%=EB??A4:6-*'-//$--84111%%'0'2$#%1/-51>B=1CEF@?:?B8++@0>C?>BEDC8:377C957789884/-#$@3BF5071:DC<<>:<8?>44<.$$,&)9=;?I?BA<20+<1.,.5B761#&''.47;8<;54710>CDB36FA<DB=;7:=1);*5-8;=CEGICHDJGD:;<A5>C?=<63&$%://B6@IAK0B@:5LNGKKGF9;23+*/@BF(*862211B?0-/<<9HC**,6?(86*&8,B?7<4,,2?<78:=74*$&%(:=<?B8<:?DL;43$1.%%.#&&*0:8;3%
@027c6977-ae68-4cb0-a1df-c5586045b8e6
GTTGTACTTCGGATTAGTTTACGTATTGCTAAGGTTAAGGTCTACCTCAACACCACTGCAGCACCTACCACTAGTAGATACACAAACACCAGCTTCTGATCTTTCACAGAAGTGCCGTGCCTACGGTACTCGAATCAAAAGTTGTTACCACTCTAGCGAGCCTTCCAGGGTAGGTGTTGGTGAATAATAGAGCCATCCATGAGCATAACGTGTGTCCGGAATGTAAACTTTCTCAAGCAACAGAACCTTCTAGTACATTGGTATCATAACAATATGGTACTGGCTTACCAGAAGCATCTTTAAAAATTGTACACATTCAGCGACAAAACACAAGCTGATGTTGCCAAAATCAGTGTACTCTATAAGTTTTGATGGTGTGTAACGATGTTCCTTTGCACTAAAACTCTAGGTAAATGCAAAAAGTCACCATTAGTTGTACGGAACTGCAGTGGTGTTAGCTGGTAGACCTTTAACCTTGTAATACGTAAC
+
$%'&$&%%(%%)#.-#$%**)58;4%428:B<9@E;6,182C>:;;04'$%-1::@D/.-+/3FG?=CE=<:%'>88A=99>=LL7:;B4=5?>>84:2.8%BB=,**$&$35?AIFE6EF=%$$44,.68%%,,588302DN1<;64-(%)3'%$"%$&2448&6.*,.8.?<A974*%*05EILC>>117;:;770+'('-//9@9*(),(%%%8%:$$#)5<A;CDJ92'&*/*59,@A*B??AC=DA5165:;<?8:@62<,;@8AME>=>DGDD??(7ADC;8G<,7+-;505FD?51)+(();@>2=$6O=E7+,-%*<CB<:==>56ECA910=96&4--.&,/,6<BC>G@CEC?CCCAC(&=B<=/<9725.$#$)''6+$&$'$$&698>@B615?;*7D@?)952000/000>FAB+22@08142+(23B85)*-34<CG:>/(%&$#$+'*)*.537<:<7?>?<79=*$$$&)0,&
@c0f7d23d-ec19-42b5-a20b-d20cb1a60711
CAGTACTTCGTTCGGTTACGTATTGCTAGGTTAAAGGTCTACCTCATGTAACACCACTGCAGCACCTACCACTAAAATGATACACACAAACACCAGCTTCTGATCTTTCACAAGTGCCGTGCCTACAGTACTCAGAATCAAAAGTTGTTACCACTCTAACAGAACCTTCAAGGTAGGTGTTAGGAAATTGAATTAATAGAGCCATCCATGAGCACATAACGTGTGTCCCGGGGCGTAAACTTTCATAAGCAGCAGAACCTTCTAGTACATTAATTTATCATAACAATATGGTACTGGCTTACCAGAAGCATCTTTAAAAAATTGTACATTCAGCAGCCAAAACACAAGCTGATGTTGCAAAGTCAGTGTACTCTATAAGTTTTGATGGTGTGTAACAGATGTTATAACTGCACTAAAAACTCTAGGTAAGAAGTACAAAAAGTCACCATTAGTTGTAAGGTGCTGCAGTGGTGTTAGCGAGGTGAACCTTTAACCTTGGCAGCCGTAACT
+
-$%0&788:=;4=$'E%<68>>@C==@8*DF?:4016/9B*7:61*&&%+++7FICHI1+7<A>A/*+**$#$-/..&%&%'(54:?HE4:=CB;555:D@>>>AKMAB9>?43@.?B?CDIOG$&&5:DI8DG9=/)>A;9..>F;><6H@62-=;B;?:B:ABDB8F;();7?;@D17<.53&+&').%%#&)*9;42663*;==/520968156=565<6,9''8&(?>8:;:@*%:;;9+''17%46&17*FDDDCDD>,381//8:,(*-)/+>(=FECHCCC22DE?:<6/@BA+5?A+02,?ABFMM<6I81A=1?CE@ABICA1''/3>A>D?4<@BB:/A@=DBDJDCDG=?>9;5;GEDEDDDC400+1,0@=BDBB7=;:<AA8<=;B,,8-(&6(4856D@>AF;.,;@CE+7C?C217-$$%#(93224@C@?<$$'$/#&%(%%3=AB884<9;>A;>1:./1''&)+8''34312097:676%'%)$))+-,(#%
@9aaa27b9-fadc-4e20-ad67-7eba33c4f06c
GTTATGCTTCGTTCAGGTGCACGTATTGCTAAGGTTAAGGGTCTGCCTCGCTAACACCACTGCAGCACCTACCACATTGGGTGATACCTAAACACCAACTTCTGATCTTTCACAAGTGCCGTGCCTACAGTACTCAGAATCAAAAGTTGTTACCACTCTAACCGCCAAGGTAGGTGTTAGGGTGAATAATAGAGCCATCCATGAGCACATGGCGTGTGTCGGAATAAACTTTATAAACAACAAGACAACTAGTACATTGATATCATATGGTACTATTACCGACATCTTTAAGAATTGTATACATTCAGGCCGAAACTTCCGAAGCACAGTGTTGCAGGAATCAGTGTACTCTATAAGTTTTGATGGTGTGGGGTGTACCAACTGCACGTAAAGAAACTCCTGAGTAAAAGAGTAAAAAGTCACCATTAGTTGTTTGGTTGCAGTGGTGTTGCGAGGTAGACCTTTAACAGCAAACGTAA
+
(0+%$###((.?.1%&%;+)-.175351/63(4?K;B.)(%1;4$*+-2%%13,$##+(%''45%26;8+(')%"##%%)(%&$#''&'*9,4435)'$$0$$$$6;KI@A2451/A8DFAB=::85789@-;3<;080*BHC41.382>C9LMA:-9(A1*(&-2:50;7')7;661+('&50)6570.//,-0/0235-$$$/-,*-%%&*+<,196:)/%)))+($',+*152$1'%'3$++*'%)7*'0*)///&$%&&)$(#$$%,$,6$#$$%%'$,*(-$%%+)#&%&&$'*0468@28$$&%%$%$#$'*$+%%$$$#$$%&(3-&%%(+&)*;-,(&&0;;3=05:<9JF;8A><51218)&%'&#%+6;B>@A($$#$%-)'%.77$'(,)'%&.:@4&&*%&';:5645::::)),$3#%'$&$$')%$"$)2+2>8#$&%*)'$'%&/&%$&#(%+.)1>9')+-.(
@e8884d9a-7190-4137-8710-4a576f4f4a32
CAGTGGCCAAGCACCGTTCAGTTACGTATTGCTAAGGTTAAAGGTCTACCTCCTTCAGCTGCCACTGCAGCACCTGCACCAACTAATGGTGACTTTGCATTTCTTACCTGGGAGTTTTGGTGCAGTTGGTAAACATCTGTTACACACCATCAAAAACCCCATAAGTACATGACTTTGCAACATCAGCTTGTGTTTTGGCTGCTGAATGTACAATTTTTAAAGATGCTTTCTGGTAAGCCGGTACCATGTTGTTATGATACCAATGTACTAGAAGGTTCTGTTGCTTATGGTTACGCCCTGACACACATTATGTGCTCATGGATGGCTCTATTATTCAATTTCCTAACACCTACCTTGAAGGGTTCTGTTAGAGTGGTAACAACTTTTGATTCTGAGTACTGTAGGCACGGCACTTGTGAAAGTCAGAAGCTGGTGTTCCGGTAGCCATCTCTACTGGTGGTAGGTGCTGCAGTGGTGTTAGCGAGGTGGAGCCTTTGTATAGCAATACGTAAC
+
($'(''$#)&'*+++.+/9+2+4'/18,,1./42/,6@3A=,2-/*)(()(#)$)$%$$$"1::,.;CE:BF>83,&%$),/*)07126>=?**B6'$%+,+,#'2<=7,-$)2/065'.>-++/-0231'(.689:;1@0=&2,37930;5(&,*/100*/;14@:7)(.=::;5'02&6-*1)000-:9??@:4.$'*&$$%'%'18/660/ABBC:1,&665455**''%),-187*'.,2/(#$4$.)-/.-$()9=1-..5%3-:0;43=B75--:/86;?=21'72//48<@8?;82'-$--0520/-77)6;;>8)(6<+26;9<::5?562H?)/6<(/1EC,;67658/.8@>B7>>==;.-)761,--'(((,000099C9==<8GEEFDB=12-''))/*+)+,)&--+$$350)0'.*,*&%*)0$1&'('&&&'011766842,483//.8:7.,/.-*3)/<(7%14/-$.0:'+#&+'$%&$$%)/,+>3//))()$$
@2cd80b37-be15-4670-bfac-516faec0669a
CGGTAGCCATGTTCAGTTACGTATTGCTAAGGTTAAAGGTCTACCTCGCTAACACCACTGCAGCACCTGCAACTAATGGTGACTTTTTTGCATTTCTTACCTAGAGTTTTTAGTGCAGTTGGTAACATCTGTTACACCATCAAAACTTATAGAGTACACTGACTTTGCAACATCAGCTTGTGTTTTGGCTGCTGAATGTACAATTTTTAAGATAGCTTCTGGTAAGCCAGTACCATATTGTTATGATACCAATGTACTAGAAAGGTTCTGTTGCTTATGAAAGTTTACGCCCTGACACGTTATGTGCTCACATGGATGTCTATTATTCAATTTCTATACCTACCTTGAAGGTTCTGGTAGAGTGGTAACAACTTTTGATTCTGAGTACTGTAGGCACGTAGCACTTGTGAAAGATCAGAAGCTGGTGTTTATTGTATCTACTAGTGGTAGGTGCTGCAGTGTGTTAGCGAGTAGACTAACCCCAACCTTAGCAATACGTAACCC
+
+&'-()'&#'(02:,1.9445B2143598&9GMD>1+3E@HG3?=<=::;9(.4HIBFI8>;>ILEMG1/4/9.:C<<-&=?JIPFDB9(*11?DDON@EDFEB%<%'CHJ<CGB??B>>=8=IB@=;>:48003CGC6$*=>@C,,BECG279>955-)**((05598*>40C=?00-;:ADHJC>::B=<EA9D118012>2D>=9=;1,&&22?B@>A99;<1ML4HFF8H-'3367;8084>9:657=?BF:>5@?:6&<)A$;;(1/$$%%'%),-,.9=9762FE72=+%#"$#%#$#$(=:2(%*+-<?0+&2,/'*'73/2/@C18*.&,7:891310.,',4GA>:0,<:.+50<<;@:BC5;>ADBCGV;81-.-??BA755<,(,*+##2489G@<=8>C+<1,9)'-.2FICAA>*@8$$6-.26AJDF/@=EJ>?79DF,'/7;;79427*+++(+(59''1&'(#(()/02-.,,8&(2*%%$'-.-)**
@5ba744d3-af19-4c62-999a-ee4a767017ff
CATTGTCTTGTCGTTCAGTTTTCAGTATTGCTAAGGTTAAAGTCTACCTCGCTAACACCACTGCAACACCTGCTCAACTAATGGTGACTTTTGCATTTCTTACCTAGAGTTTTTAGTGCAGTTGGTAACATCTGTTACACACCATCAAAACTTATAGAGTACACTGACTTTGCAACATCAGCTTGTGTTTTGGCTGCTGAATGTACAATTTTAAAGATAGCTTCTGGTAAGCCAGTACCATATTGTTATGATACCAATGTACTAGAAGGTTCTGTTGCTTATGGTTACGCCCTGACACGTTATGTGCTCATGGATGGCTCTATTATTCAGATTTCTAACACCTACCTTGAAGGTTCTGTTAGAGTGGTGGCACAACTTTTGATTCTGAGTACTGTAGGCACGGCACTTGTGAAGATCAGAAGCTGGTGTTTTGTGTATCTACTAGTGGTAGGTGCTGCAGTAGTGCTTGAGTAGACCTTTAACCTTAGCAATACGTAACCC
+
'%$($%#$$#',*77<()04.'&%%,$%'2AAF10=C>950*-+&%'(,89A4077?OA4//'$,$/79981$#'-.,+8><>?DECLHMI;57=27BCCD7@HC?71/3GFHG@DFB@CHJJ?7>7%0:;<3/<+41A0CI@1,=B?4,#&&856./.@/6;9?C>A@C98CG,9<8F;EIVTG@BCCH=53.46@<?<=4797BCHBMK=D?85:;;2,,0--10<?84G689=9>:99<7@1?.>6687:BGF6''@2CC?775:BNHEF=B<9478000+HC98;?CB3==7.0?BD555@BIAA@>BHB))6-1?===>=C82&%*:<';*7;6?GF?44479?7=:<SJJHDB>1)-,<+07&%#%'**()-//;=I./((*6E?KNEHCAA>>?F@>A?LAA?95)3;5D70006FCFDC7/72%2;310/3.551=>BC;5..8>CKD60032'5?2+-.'%2158B?AA?,65,,++808GA::3332*#$$
@d221208e-c713-4349-a16f-6559e9762966
CATTGTACTTCGTTCAGTTACGTATTCTTTTAAGGTTAAAGGTCTACCTCGCTAACACCACTGCAACACCTCACTAGTAGATACACAAACACCAGCTTCTGATCTTTCACAAGAAGTGCCGTGCCTACGGTACTCAGAATCAAAAGTTGTTACCACTCTAACAGAACCTTCAAGGTAGGTGTTAGGAGGTGAATAATAGAGCCATCCATGAGCACAACGTGTGTCAGGGCGTAAACTTTCATAAGCAACAGAACCTTCTAGTACATTGGTATCATAACAATATGGTACTGGCTTACCCAGAAGCATCTTTAAAAATTGTACATTCAGCAGCCAAAACACAAGCTGATGTTGCAAAGTCAGTGTACTCACATAAGTTTTGATGGTGTGTAACAGATGTTACCCTGCACTAAAAACTCTAGGTAAATGCAAAAAGTCACCATTAGTTGCAGGTGCTGCAGTGGTGTTACGAGGTAGACCTTTAACCTTAGCAATACGTAAC
+
**&(188INE>77;D+=+,3,,=-8-9:94,%#,*7'BH4.D?KJ07847-.<:9?IO-IHK40.%#$(),0%(+%%013:65,,,,63/.+21$##')(6<9:>H79&&()#%$;A6,59:8@-)'$$$?<@C=0617(CFD>7;=M3B9:KJIF,=+G;:9;7?>>B5BC3@LEEK@6;8=,5/&&&BFCLIL6..0*0118=CE=<9.7-+#&.8@?D:6,E2?>?4?CD7)&.1@67=JC>GK4DE;G@>?EA;=>;B70234?@A80@,<G<DIRIHCGGB8?@@@49911;'686:=FD==LHKEJ93(();>BADOLF5*./:6BEH9@6779=?FA=301<;*;EOE=9?3354*)763%"%DMGI=GDD?=:;;9>6<C<,8=@EA>:90,,%%$#+61BLLBE>;@?<BDC6,?:8>NP:2.5ACD@F6797?6730/ABHIBG=66@@D@9843,)-.087-/,98+,*/42312(9<?3//;<<4+%
@5e8e1b18-fc23-4f90-a8e0-80b10a785fbe
GATGTACTTCGTTCAGTTACGTATTGCTAAGGTTAAAGGTCTACCTCGCTAACACCACTGCAGCACCACTAGTAGATACACAAACACCAGCTTCTGATCTTTCACAAGTGCACGTGCCTACAGTACTCGAAATCAAAAGTTGTTACCATCCTAACAGAACCTTCAAAGGTAGGTGTTAGGAAGTGAATAATAGAGCCATCCATGAGCACATAACGTGTGTCGGGACGTAAACTTTCTCGTAACAGAACCTTCTAGTACATTGGTATCATAACAATGGTACTAGCTTACCAAGAAGCATCTTTAAAAATTGTACATTCAGCAGCCAAAACACAAGCTGATGTTGCAAGATCAGTGTACTCTATAAGTTTTGATGGTGGTAACAGATGTTACCAACTGCACTAAAAACTCCTAGGTAAGAAATGCAAAAAGTCACCATTAGTTACAGTACCGGAGTGCTGCAGTGGTGTTATGAGGTAGACCTTTAACCTTAGCAATACGTAAC
+
(#$$&%/010.34?1618,.28956+)*4126;.51(-96@@6BA9<..46179<CA89,4789<;6<@?200%%65.,+(;@+668<>1-D8F@>72<AC/4033*%:-$$)%509.9.*+.,&00-#%.27@@:0++*7&1*.0.#&.1(8/=9><<?@?-BE7$0ICF?@=953%42*0&6-++))'',,053647:6;7:@;@;886B4139-(-+9%.(%,-/14/99;/.&%#$607@'7913/472+->09=IH9:>2-;,;>41?</1<6;63$)***)*/-$%,+)7;=1=717JA>44796676=<?7*+72(?>3132878609;<=78H@==?.,(%C:>@<<.C@?953:321C@<;;98$2,*))*((6A:5734028,,,-,/%27@?=?A1*;*//0/>',5):84;EB84)+1@?A999:/1.+$&$$&%6;*<$2A@;=:66?AA>>3.+*')%)-.&(')(&-38;6734-*.>200)&%)%$
@d282f2ae-b67f-4a42-82fb-39fb9d4f0416
CATTGTACTTCATTCAGTTACGTATTGCTAAGGTTGAGGTCTACCTCGCTAACACCACTGCAGCACCTACTAATGGTATTTTTGCATTTCTTACCTAGAGTTTTAGTGCAGTTGGTAACATCTGTTACACACCATCAAAACTTATAGGTACTGACTTTGCAACATCAGCATTATTTGGCTGCTGAATGTACAATTTACCCCAAAGTGCTTCTGGTAAGCCAGTACCATATTGTTATGATACCAATGTACTAGAAGGTTCTGTTAGCTTATGAAAGTTTACGCCCTGACGTTAATATTATGGATGGCTCTATTATTCCATTCCCTAACACCTACCTTGAAGGTTCTGTTAGAGTGGTAACAACTTTTGATTCACAAGTACGCAGGCACGGCGCTATGAAAGATCAGAAGCTGGTGTTGTGTATCTACTAGTGGTAGGTGCTGCAGTGGTGTTAGCGAGGTAGACCTTTAACCTTAGCAACGTAAC
+
++(++2.000)$&'0$>$'-33;1+.70,')%3=2,)-589@$35471134.-.*0047+(((/9?<2342-0)),5&&*:;49EE@BG@CB:>@<12()&?@A15ICGHL>@@=:<4<>@B;*1$2'<6ADC92>FGC><<<>8;4*?-:4?>>>C?9CC+953?&%%&%&$%.2.B@F>?DAAD&-:169@?B>&%&$#.*)'(*.8>9;?;=;537;)?E?=853478+7*4??:9;<IH>>0<63>@:A;7:E=EB29,$$#%%%##&%%)17=603@@H.=;467?%$**&''(+?:33<D?;?755-/-'(%*/'4//D3/4EJC?<>??EBC0DM@D</:7./5.8:625,-17&&EGF+DJ/,&('')>''&(*3,.%$+6'%#&$%'8B%03+=6&61.<<;9?'>:-'()39@;.323=9F@<=?C@@8C7//;>=/734027**&(''*0371@@>B1**()8)**%'),.)$
@ccac5180-e241-4801-bec3-5063625b0d1e
CATTGTACTTCGTTCAGTTTACGTATTGCTAAAGTTTAAAGGTCTACCTCGCTAACACCACTGCAGCTTACCAGCTAATGGTGACTTTTTTGCATTTCTTACCTAGGTTTTTAGTGCAGTTGGTAACATCTGTTACACCATCAAAACTTATAGAGTACACTGACTTTGCAACATCAGCTTGTGTTTTGGCTGCTGAATGTACAATTTTTAAAGATGCTTCTGAAGTAGCCAGTACCATATTGTTATGATACCAATGTGCTAGAGAGGTTCTGTTGCTTATGAAAGTTTACGCCCTGACACACGTTATGTGCTCATGGATGGCTCTATTATTCAATTTCCTAACACACCTACGAAGGTTCTGTTAGGTGGTAACAACTTTTGATTCCTGAGAGTACTGTAGGCACGGCACTTGTGAAGATCAGAAGCTGGTGTTTGTGTATCTACTAGTGGTAGGTGCTGCGGTGGTGTTAGCGAGGTAGACCTTTAACCTTGGCAATACGTGGCT
+
'$#$'*.9;779;3;$8#$+;33D4<=63<6.%/*1*+('+:9?4+-,)+)6=;32:EHG<?=77%)((##&&',/59=A:<46LHM??>>:<IIGCEGH?B6C;129A=CF02D>;=B?B952A0458=C4:4330,-;;CEA;3%%6>>A;99C?7A48273?B:7EHA@/(:0<;<;@?8*0.$+*)*(9;?<K<=E4BCB@QLGCC91(?C=::41*'&&(,,,@A=1F?CG3.../CFD>550..+++)(+,&5694.&&&@PE;/&3'(#$,6((,//357/5:<>=;/A=45(,,;9J@DB28@@FC?AD?**<:>CEBB?5CBE899@B+*6D4<?-@E:.'&$')3IZIH@?97&'*+*2=?0:;5FLQJCJITB&4.,(%&'@*<B;96B/**45-$$$$$)$),-01+>*+51@GHJA9:1:456:998A>>?-?7CH;A74C=;68>((:=<4,.)'%($)()22,55<;<>;?=>9:9%0/4)%%//0%##&
@1b2883f3-6c10-4218-886e-5219860c3384
GTGTACTTCGTTCCAGTTACGTATTGCTAAGGTTAAAGGTCTACCTCGCTAACACCACTGCAGCACCTGCGCAGCCTAATGGTGACTTTTGCATTTCTTACCTAGAGTTTTTAGTGCAGTTGGTAACATCTGTTACACACCATCAAAACTTATAGAGTACACTGACTTTGCAACATCGGCTTGTGTTTGGCTCTGAATGTACAATTTTTAAAGATGCTTCTGGTAAGCCAGTACCATATTGTTATGATGCCAATGTGCTAGAAGGTTCTGTTGCTTATGAAGATTTACGCCCTGACACACGTTATGTGCTCATGGATGGCTCTATTATTCAATTTCCTAACACCTACCTTGAAGGTTCTGTTAGAGTGGTAACAACTTTTGATTCTGAGTACTGTAGGCACGGCACTTGGCTGAAAGATCAGAGGGTGCTGCAGTGGTGTTTGCGAGGTGGACCTTTAACCTTGGCAATACGTAATA
+
&$'*-00:<=BB$??M@C)%&''&+4>;E<0;@:?/++()9:124,7*++*'$%'(##+%+/.37HC>4%'..%4*3;;DBCA;;KEJA9=CFBFC?GE;B?67.)B59HII?EF=999BE@85=-;<8C;8?B<3F8@IA<6GJJA>8@B2((%%:FB+A==E;7=;./;<=9<3=%6))4>==3<-*('%#$&&<9:=17685A764<=00@40-6?<817:5-0..2-4.799=?BBCDE;=:4%%03F@<;4$5:++9A0CPMC8)2&&#(+955$$.#$.-./237>7;140+2&(:F<::;GG@;:;;<F22@J=EG>AD.=88*,(H?-093-02>?97<<===;F/8NHCB@>=$$%88@5:B/;A-**ABD??KFCB;93BBIKFH7>=@B00:43123/)((-6>,2:5;78-./<DCAB/)&->=<9.&8/%#$%%%(%1589<>CA83122)5:=1))988,%&#
@09a1efbc-548e-4110-b248-202863f77fe0
GTTGTACTTCGTTCAGTTACGTATTATTGCTAAAGGTTAAGGTCTACCTCATGTACCTGCAGCACCTGCAGCTAATGGTGACTTTTGCATTTCTTACCTAGGTTTTTAGTGCAGTTGGTAACATCTATTTTACCCATCAAAACTTATAGAGTACACTGACTTTGCAACATCAGCTTGTGTTTGGCTGCTGAATGTACAATTTTAAAGATGCTTCTGGTAAGCCAGTACCATATTGTTATGATACCAATGTACTAGAAGGTTCTGTTGCTTATGGTTACGCCCCTGACACACGTTATGTGCTCATGGATGGCTCTATTGTTCAATTTCCTAACACCTACCTTGAAGGTTCTGTTAGAGTGGTAACAACTTTTGATTCTGAGTAGGCAGCACTTGTGAATCAGAAGCTGGTGTTTTGTGTATCTAGTGGTAGGTGCTGCAGTGTGTTGCTGAGTGAACCTTTAACCTTAGCAATACGTAACCC
+
(#')=5//E<?B;H=D>@@77B9$$7797:85)'&15./,+3/?42<=08$##$$'*&/13);ACGF/13-66@=<=>CBDLINJBA<>DHDDGG0@F>@0,>?BGD=9JACCAFK>9=G497553(-1..*%)()'BID9?MUMA<=1(=HG>><>HI==E<4CI+A?9@2+&87B;DAGH::678=ACDI9:98EGLHNJACG8+E5*$/5ED?=HLAFD;C2FCBH73444>>>?992++/72=DJF8??<=8,8<LCBBC?<50146++'>33:<DEB$3-',(&($&9G8FB?:?08/99CE%%5=44'%$'%#%&+:+>A*<@F2+:>?9<56558;8/FRIB;4>6-*,..02?F6DH><<HDB7'5C?>(%88&,&$$%%$+005.$$3-=/+04=DDG=83;?>9-34499AA.5;7.?78:>@DK9;;?CE:+.''%'0%30$$5425A7@5@<;;5:6?/,,3431(%*)
@00040894-687f-405e-9ce8-80a233643e9a
CATTGTACTTGTTCAGTTACGTATTGCTAGGTTAGGTCTACCTCGCTAACACCACTGCAGCACCTGCTGTATGGTGACTTTGCATTTCTTACCTAGAGTTTTTAGTGCAGTTGGTAACATCTGTTACACCATCAAAACTTATAGAGTACACTGACTTTGCAACATCAGCTTGTGTTTTGGCTGCTGAATGTACAATTTTAAAAGATGCTTCTGGTAAGCCAGTACCATATTGTTATGATACCAATGTACTAGAAGGTTCTGTTGCTTATGAAAGTTTACGCCCTGACACGTTATGTGCTCATGGATGGCTCTATTTATTCAATTTCCTAACACCTACCTTGAAGGTTCTGTTAGAGTGGTAACAACTTTTGATTCTGAGTACTGTAGGCACGGCACTTTGTGAAAGATCAAGCTGGGTGTTTGTGCATCTACTAGTGGTAGGTGCTGCAGTGGTGTTAGCAGGTAGACCTTTTAACCTTAGCATGGC
+
1.01*.$$$7+?-:'C'A)*,1**+'(+(,5:2*).*.)%/.1;=A@D3/;>=2/0/++(()54./--'$')))1(%/15'/BHDHECCD)ACC>54A8BFHF;<?533*3<=6CK>>=9;/1<69'1@;96B.>=CABB5,,'&5HB0BDB>=@@BB:AF/:A<E-AHGE82>ADDA921520055E((0'+:G<E989<.%5DCC=>3>0/286)4<B65GBQM;6658BCF>:;=;=:;HEHJF:E@C:AB+8RH><?D>2*89799>65.;FC:=>AA?*A=8,1?ENB>@9AAB=7=>EA64)'+6=446.-.:?795>;/2<A9=BIJA4@ABA@82A@I0BF:@7B:?1=C<;A+88)'898/::O;*60).69BD;;63A?@99854-/3$4=72?50/'+6-05783637.;8-$%"%,-+9=*9+9BCAA,=?@754:;4A9D6<;80%&&&.4%%5786<;<;A>9993.)''%##
@16cefba8-c3e6-49b9-8745-230496c6b12f
GTTGTACTTCGTTCGATTTTACGTATTGCTAAGGTTAAGGTCTACCTCGCTAACACCACTTTGCAGCACACCTACCACTAGTAGATACACAAACACCAGCTTCTGATCTTTCACAAAGTGCCGTGCCTGCAGTACTCAGAATCAAAAGTTGTTGCCACTCTAACAGAACCTTCAAGGTAGGTGTTGAAATTGAATAATAGAGGCCATCCATGAGCACATAACGTGTGTCAGGGCGTAAACTTTCATAAGCAACAGAACCTTCTAGTACATTGGTATCATAACAATATGGTACTGGCTTACCAGAAGCATCTTTAAAAATTATTACCATTCAGCAGCCAAAACACAAGCTGATGTTGCAAAGTCAGTATGCTCTATAAGTTTTGATGGTGTGTAACAGATATTTAACTTCACTAAAAACTCTAGGTAAGAAATGCAAAAAGTCACCGTGGTTATTGCGGGTGCTGCAGTGGTGTTGTGATGAACCTTTAACCTTAGCGTACGTAA
+
4>8;A://?:09;<&%'--)568@=440637;4<$7$3)2,=5553-=+,8/56:3.-%%(.#$$%$%'3A;.05743671FA>><5'%''.)1;?CBGB@?DB@8A?JI0:%%%&.*BC?E6A)*,(*,,.=6F3?;0/+(?<:1%::GC@>%@@AG;ABC(@;=?FBBE2CB;0@;77-7*/&$$+**-/3CBJ>7875$6<?<@DC564.?;+#$&1%$$609;5A%?;:<?DI?*..132,5?@35P6FG=@DHFBEAA8(2-52==8B@@>@88B836>77479947<+5&&6*+=+(//,5878:<3&90,&&)%%&%%)-43A:(02//05;C878;?A2>=A>5;B:1<;<=5172/1+'&36=;79><=GID;,'&(2=;AB?98565@9974*+/$$(%*<2B=BCA?*:+,1778212AA11899<<57BF=:5'>),<)%%('&&1@<D355005FKBC/;.(%('$%'86313)1.6445+%().4,,-,'
@2eb9a121-094c-4a73-b695-88b42d94d768
CATTGTACTTCGTTCAGTTACGTATTGCTAAGGTTAAAGGTCTACCTCGCTAACACCACTGCAGCACCTACCACTGAATAGATACACAAACACCAGCTTCTGATCTTTCACAAGTGCCGTGCCTACAGTACTCAGAATCAAAGTTATTTACCACTCTAACAGAACCTTCAAGGTAGGTGTTAGGAAATTGAATAATAGAGCCATCCATGAGCACATAACGTGTGTCAGGGCGTAAACTTTTCATAAGCAACAGAACCTTCTAATTACATTGGTATCATAACAATATGGTGCTGGCTTACCAGAAGCATCTTTAAAATTGTACATTCAGCAGCCAAAACACAAGCTGATGTTGCAAAGTCAGTGTACTCTATAAGTTTTGATGGTGTGTAACAGATGTTACCAACTGCACTAAAAACTCTAGGTAAATGCAAAGGTCACCGTGGTTATTGCAGGTGCTGCAGTGGTGTTAGCGAGGTAGACCTTTAACCTTAGCAATACGTAAC
+
,*%(.82GE67:M<J3A5E6776../9?C@43A@>A>,.85=7&024:::@=>>?@=3/43//>FCNIIB?1@@=*((/20888:@=IDA>ATFG?F@B>;<461@@85+$)0.,+?<8DEFD7*%%53:;*??>A;;>=6+%14%%(?;HH>:35,/*-1+8?EGJ;=E3<D??>D>79=.4,6=$$944;7:93;-71''49@@=784<>=922>112C38725*2A:88588/<>?BA::=BA4?G.BG<A>$%$*.,,%$'-))),BBG75A.A?=BF?787>22(1335))90096&+-),882GE;B;//7?596?AEBH;:44-163CB:769?;&>=96;0:806=/$'.-.06.3$:<<;;<B<91EDDAB@>.A5&+866:;<E@?A?1++A7:F:4:>>EF>AAC8<9('':.);;9<C@)&*67136%5&&)#%'6066>EIKKK822@?>870&*&,&'&&1/()835796=>B>><+98@'$$&&&%$%
@594c20e6-cb6c-4ea7-8a56-f6e11a338c72
CATTGTGCCGTTCAGTTACCATATTGCTAAGGTTAAAGGTCTACCTCGCTAGCACCACTGCAGCACCTGCCACTAGTAGATACTGCAAACACCAGCTTCTGATCTTTTTTCTGAAGTGCCGTGCCTACAGTACTCAGAATCAAAAGTTGTTACCACTCTAACAGAACCTTCAAGGTAGGTGTTAGGAAGTGAATAATAGAGGCCATCCATGAGCACATAACGTGTGTCGGGGCGTAAACTTTCATAAGCAACCAGAACCTTCCCTATAGTACATTGGTATCTTAACAATATGGTACTGGCTTACCAGAAGCATCTTTAAAAATTGTACATTCAGCAGCCAAAGCACAAGCTGATGTTGCAGAATCGATTATTACTCTATAAGTTTTGATGGTGTGTAACAGATGTTACCAACTGCACTAAAACTCTGGGTGAAATGCAAAGGTCACCGTGGTGGTTGATACAGGTGCTGCAGTGGTGTTAGCTGAGGTAGACCTTTAACCTTAGCAATACGTAAC
+
/'')''%$(,13B.?.1(&'$('(,146448HHA7-+/053-&9;/:++'**/2AF?DF632(+,,')*(1042.0>98;6+($##)++068D:<2252+,*+*24444+,'),0.>5?<@FFKLH2-->;;=.,)$.*&<><659@H.4)'AAC696.0/8:2148:@=B?36:50@A=5.()+-.13@=3-()(-/+*+(*+/=AB8;;9@==::9;)04=2'/(''8E?8=A?A8==MC<35<97:?)'?8:<E=<;:%0$&(''&(%&()+(,283>(+?:<@1*)$&25=A>0>ILK8/<29>1-:@@CKIDAK=1&&(.+34;A8B<146:<GE5)&+04:?=EA<:2797',,(.(&/'%$&&%'7;881'$$%.58413=88//+$'&))344=75@0?KOC-+0(&(()46/($$&$&)-/)*,?;+030*%&3=8@=$.'%%%&5$-$%$''-=HC45(($6;66)&'+&''$(&)*411;<:@>>96<:57:87E>;;888--(
@53c14946-929d-465b-9968-77a180e426c4
CATTGTACTTCGTTCGGTTACGTATTGCTTCAAGGGTTAAAAGGTCTACCTCGCTAACACCACTGCAGCACCTACCACTAGTAGATACACAAACACCAGCTTCTGATCTTTCACAAGTGCCGTGCCTACAGTACTCAGAATCAAAGTTATTTACCACTCTAAGGAGACCTTCAAGGTAGGTGTTAGGAAATTGAATAATAGAGGCCATCCATGAGGCACATAACGTGTGTCAGGGCGTAAACTTTCATAAACAGCAGAACCTTCTAGTACATTGGTATCATAACAATATGGTACTGGCTTACCAAACATCTTTAAAAATTGTACATTCAGCAGCCAAAACACAAGCTGATGTTACCAAAGTCAGTGTACTCTATAAGTTTTGATGGTGTGTAACAGATGTTACCCAACTGCACTAAAAACTCTAGGTAAAGAAATGCAAAAAGTCACCGTGGTTATTGCAGGTGCTGCAGTGGTGTTAGCGAGGTAGACCTTTAACCTTAACTTATTACATCCAGC
+
1.-0'1$+9>:4;04'*A2>4591/0+((.&2-95CC?JG/$-@?JI*883958><1-:BGH3668<@DB<G<.,-+3643>51<<;:=CFA8;=HA>:GG;IH>@?3ML=@;??8-D?AE?FGBG:-((551.0@95573=;9,5-2&&97+5630/-&%$(')$1/2:4AHF,F?-2HBB@?.3-#*++(:>IIM<552)%9:82566.-0*366::@BA;4:8=*:6<+B2<9:AF>>22<<A=:@8&49(<C;3=FFH8>8-2:53457/..-*,*,9.8BCCC==?@:8=7>AB:$$040/:9;B@?<::64**-09?58T8@?0BC7;B7>@>;?<=46>:A>;*6#%&92271*?20C4429?BC51;507GGFBD<>8>8?A>G)%%%:))>)//9'40:?;57+8?ED>BA2D?68B@?:%-1-%%%-/83324;<9A>&A'*<'&&),))5-;9;<6//0)-+>7<5/'$($&)0&.222372->9765)%%&''&&$&&'$()&(
@e8b28041-2755-4c9a-b950-b58aa7d492ac
AGTATTGTACTTCAGTTCGATTTTATGCCTTCTTAGTTAAAGGTCTACCTCATAACACTGCAGCACCTACCACCTAGTAGATACACGAAAGCACTAGCTGATCTTTCACGGTGCCGTGCCTACAGTACTCAGAATCAAAAGTTGTTGCCACTCTAACAGAATACTAAGGTAGGTGTTAGAGGGTGAATAATAGAGCCATCCATGAGCACATAACGTGTGTCAGGGCGTAAGCTTTCATAAGCAACAGAACCTTCTAGTACATTGGTATCATAACAATATGGTACTGGCTTGCCGACATCTTTAAAATTGTACATTCAGCAGCCAAACCTGGCTGATGTTGCGAAGTCGATGTACTCTATAAGTTTTTGATGGTGTGTAACAGATATTTACCAACACAAACTCTAGGTAAGTCAAAAAGTCACCGTGGTTGCAGGTGCTGCGGTGTGGTGTTAGCGAGTAGACCTTTAACAGCAATACGCGTGT
+
#)(#$'%*)77,1#*0++$$(+%$%&####'())%'$37;',39C;)'*+0$%$###%&*()7=?@?=.&'$$%+-.655;9+*'#&&('#%%#%%$%&$%358;2+&#$*,-,,/27@B8)%%034>/C<4@.(=A=4+'-D;>7%.-)(+>5?955&%###%'%&&11'(9>@C>,,$%$%B-=IDJ3--,&6AA:..++-,.636354A>::>B=639388;8975,'((/1././...2&68757??CB>7/*)))))+42:56>8=K;DE><>?@37$021((((%&&%#&()$###),'($(#'**9;26,(')*))%%$'&#&*)*-6,,3*-#&)+.,4%##*:>GB@=423%34:6636822.A;&;<;3111-(((+/**05%##%&)1;5A@*4?BA+$''0:::4;?:((*(6)2%6%#$)4<9/07%$677*456/-1-+%'&),#&.('+.('$*+*,/+-.(&$&%$$
@4010afe9-056e-40ea-8788-066e8d6faecb
CATTGTACTTCGATTTCAGTTGCATTGCTAAGGTTAAAGGTCTGCATAACTAACACCACTGCAGCACCTACCACTAGTAGATACACAAACACCAGCTTCTGATCTTTCACAAGTGCCGTGCCTACAGTACTTTCAGAATCAAAAGTTGTTACCACTCTAACAGAACCTTCAAGGTAGGTGTTAGGAAATTGAATAATAATTAAATCCATGAGCACATAACGTGTGTCCGGGGCGTAAACTTTCATAAGCAGCAGAACCTTCTATTGCATTGGTATCACTAACAATATGGTACTGGCTTACCAGAAGCATCTTTAAAAATTGTACATTCAGCAGCAAAACACAAGCTGATGTTGCAGAATCAGTGTACTCTATAAGTTTTGATGGTGTGTAACAGATGTTACCAACTGCACTAAAGCTCTAGGTAAAAAAGAAATGCAAAAAGTCACCGACTGGATTGTGCAGGTGCTGCAGGGTGTTAGCGAGGTAGACCTTTAACCTTAACTAATCGCTAACTA
+
5466674)).-&%18+1$7$&&''%&1B?EA89C8<:$449=8&+''.%-,098A@N41B69>64*@C:256;B033:0*435;;>C>9@FKC===>>A9C@>AON;@**+(.=)@@@C@@=3)&(-?>&&3.:><>3,<:72%DAD;AB7FDJI=E>@8=A;DC=@F,D?0;LF;;<EA>?(/0+,,),?=611($$%$&$(27;=;B<462.,(,...--&&$)/&&1;6=>?@5011:2+'(48&67&5;;)0))()'%)%(&;:HGFAK4.3&",+<BIJFABB;=>D?79AAA:9G:52>/89541CD94??;;>?>B@7P?C?%''-49:48<:<A=6;>B=54:4444%('%(16A@;.66AB4..-+)/7=9822)>)/);B@?A6973;30+01%'-##%&9=<8'5589%'EGJ?70-&(/-C<)=>;1229>BA84$$#'''#%&1A>::7)&)&83**?7?E?@=54,--+69:8<><::.-/-+*&%#"$)'$#$&+-+*'%
@86e81c7a-b996-424d-af0c-0479e7df162f
CATTGTACTTCGTTCAGTTACGTATTGCTAAGGTTAAGGTCTACCTCCTTAACACCACTGCAGCACCTGCTGTGTTTTTGCATTTCTTACCTAGAGTTTTATTGCAGTTGGTAACATCTGTTACACCATCAAAACTTATAGAGTACACTGACTTTGCAACATCAGCTTGTGTTTTGGCTGCTGAATGTACAATTTTTAAAGATGCTTCTGGTAAGCCAGGTACCATATTGTTATGATACCAATGTACTAGAAGGTTCAGTAGCACGAAGTTACATACCGAAGCACGTTATGTGCTCATGGATGGCTCTATTATTCAATTTCTAACACCTGAAGGTTCTGTTAGAGTGGTAACAACTTTTGATTCTGAGTACTGTAGGCGGCACTTGTGAAAGATCAGAAGCTGGTGTTTGTGTATCTACTAGTGGTAGGTGCTGCAGAGTGGTGTTAGCGAGGTAGACCTTTAACCTTAGCAATACGTAACT
+
,(%&'4(78428N<=1@0D644=./1+&&55(1=,31.;7=;+**'(%%&$$''%$'340++16><<'&&&&*)(*=<4:99=?C?AD:;82*'$2,3.(%+('-,.-04;?GB=@::26A=-/DCD3.DKH=5$$$==B11?B1+5:?CBNHQ@>EE2:0-0'2011+7;>B@==;;<65.;@KDIG9=>BKIIHC97/(40/6CGFCE>KN@;9$$',3->B:4444,3-==?B?@GOL?ABC998./'#(+'*%$#%$%%$%&('061(%#'$##%/-%2/8>EK=995;<>9:=<7D;<>H3@=59:6=?>;>8G18-@41A@A/&20,GRDECDB?40(4</4=L:@EFGOQHEGAM7,+00;IEJN@@:90'%9;<;@9;=;96<(=5A<(()BFGG?>>4?*7>:221B<BB:@5;70/01?>A@@-''(&034+)*6)'$#%&#%76779:);<BE:5;<;$%/+''4661,#$
@7b2e8df4-e3b2-4203-9a45-8413f41fc15d
GATGTACTTCGTTCAGTTACGTAGCCACTGGAGTTAAGGTCTACCTCGCTAACACCACTGCAGCACCTCCTAGAGTTTTTAGTGCAGTTGGTAACATCTGTTACACCATCAAAACATAAGTACACTGACTTTGCAACATCAGCTTGTGTTTTGGCTGCTGAATGTACAATTTTAAAAAGATGCTTCTGGTAAGCCAGTACCATATTGTTATGATACCAAAAATGTACTAGAAGGTTCTGTTGCTTATGAAAGTTTACGCCCTGACACACGTTATGTATTAACTCATGGATGGCTCTGTTATTCAGTTTCCTAACACCTACCTTGAAGGTTCTGTTAGAGTGGTAACAACTTTTGATTCTGAGTACTGTGGGCACGGCACTTGTGAAAGATCAGAAGCTGGTGTTTGTGTATCTACTAGTGGTAGGTGCTGCAGTGGTGTTGAGGTAGACCTTTAACCTTAGCAATACGTAA
+
%%()13;<<+0N=4=I>FC00/(##$$(*%*#5@5?7%-9=>,2,/:98::/36:90-03=?<FHDC7((/1%$-+:>>A;<C,<<DAB8>CO6=<<:1195*4?GA>9867.'%8>DB;IC5@?;=9''*@,,,)+64<-)&4&??@3>>B>7,057;5(932835652814:9:)()2('''0324158*2@C?=EC@<,/78:??E:::411-1&('21014/**()75*5:>95)<641356//0//(030055::98:8:9-30336.$$$,-/+)<9AEAD?B88<I<85*%((.-6)+#$%#$#&-/8BFA;F@@@;700;G5?22?>4+*=;A95=&7C;:;=97<9K<<5688E>:928*5553'(>=ECE@BD;<E%,6/C<:29/;8@A;85;7/01642?975.*-8B98,<3,2114661>36:)&#)(%/1'(3(%$'14475664,49867./1,*
@af5aa14d-cbce-42ee-863b-d5b0e795b0c4
CAGTATGCTTCGTTCAGTTACGTATTGCTAAAGTTGAGATCTACCTCGCTAACACCACTGCAGCACCTACCACTAGTAGATACACAAACACCAACTGATCTTTCACAAGTGCCGTGCTACAGTACTCAGAATCAAAAGTTGTTACCACTCTAACAGAACCTTCAAAGTGGGTGTTAGGAAATTGAATAATAGAGCCATCCACTTGAGCACATAACGTGTGTCAGGGCGTAAACTTTCATAAACTTAGCAGAACCTTCTAGTACATTGGTATCATAACAATATGGTATATTACCAGAAGCATCTTTAAAAATTGTACATTCAGCAGCCAAAACACAAGCTGATGTTGCAAAGTCAGTGCTGCTCACCATAAGTTTTGATGGTGTGTAACAGATATTTACCAACTGCACTAAAAACTCTAGAGGTGCTGCAGTGGTGTTAGCGGGTAGACCTTTAACCTTAACTTAATACGCCAAC
+
(#'+(,(**;=>9-A;G:I?@CB722%,-9:&<%&%$)$%$$$'-(-&(4)**++.+*4./.*((+*,.')21).4:661,,599=>32117@,,6--45CFHE=@@9<@@HE8E;=,645@BJF9EE9=826)82*'&,()/+:A<3'94-$+21,8,*4..95(&,%+8@;<;))%3>;=?B@BAB9455;<?>;''*%"#%($2/0,04?<>=@>85''$98/697?B9?@B;=/))'*$((4&4=0C?1225=B=9D:8:=?8<@<9C5025<A<7500'(%$%"$*0:8940%+9@BPIC<I:,,78A97>CMBHB6:;808AA>65:=>81-02,(1B=AB?01/-21>@6&&%520%$%*/99;?NGDDB445=:=:642//0)&&&(/3B+B'<A,(,95;=9?:96@=**)0BC72:6125@A;94,+&+)3*44:>C?A>>8><>9>;98+++2,((%%$$'$&
@6786edcf-c1c5-4fff-b8be-2e9f2ef2eebc
GTTTGCAGCCCCCGTTTCAGTTGCGGCCCGCTAGGTTAAAGGTCTACCTCATGCCTCACTGCAGCACCTTTCTGAGTACTGTAGGCACGGCACTTGTGAAAGATAAGAAGCTGGTGGTGTGTATCTACTAGTGGTAGATCGGTGCCAGCTGTGATTATTACAGATCTTTACCAGGGTTTTCTGTGGTGTAGATGCTGTAAATTTACTTACTAATATGTTTACACCACTAATTCAACCTATTGGTGCTTTGGACATATCAGCATCTATAGTAGCTGGTGGTATTATGAGCTATGCGTAACATGCCTTGCCTACTATTTTATGAGGGTTTAGAAGAGCTTTTGGTGAATACAGTTCGTAGTTGCCTTTAATACTTTACTATTCCTTGCTTGTCATTCACTGTGCTGTTTTACGCTTTGCAGTTTACTCATTCGCCACCTGGTGTTGACTATGTGGGTGCTGCAGTGGTATTTGTTAGCGAAGTCAGACCTTTAACCTTAGCAATACGTAAC
+
%%0+$#$(+++(%/),<?,?-A1%%%$$#$$&$(/A-DC*.8043.800:%##$*%&$&(.?C8==>@=>,($&#2;<>9;86:1-04<:7-'+,)&.,*$-*$%(&++::96($$%$%)**,/8>;<=2,?@5<01*)$*(.%$$'$')''-9>C?58<>GA4&,GMB737.3,7BFD:761'7<=*'+1.-)%*')*'#'*..))0002=>>>886A7.09@BFH;CCEEF@48><1+-2(>.##)/*;)&*266A5<J=7<9732:D?G?>677*08223$#$%$,40&##%7@?@A=:><<91HJ@.:=:<?>;'%''&/9>A6801%/,8JMI=<)/3<*2+&$$&%'**-,>'.07DCE;6)%%),.%%+0-,.$'$&%%&&#**,*3:1-.+)%'/'*2+$$"$#%')',.6/22*<:?-3+)%#%'-.,-*+%#&%(&(##%('*%$#$2/34==3''##%'*+0*1*1/(&%$%%1.+..:4=A?>>1+46/$$%)++)%
@30045249-cf83-4b0d-8d56-a354e9c119a6
CAGTAGTAACTGCGTTCGGTTACGTATTGCTAAGGTTAAAGGTCTACCTCTTCTTTTACCTGCAGCACCTTTCTGAGAGGTACTGTAAGCTTGGCACTTGTAGGAAAGATCAAGCTGGTGTTTGTGTATCTACTAGTGGTAGATGGGTATAACAATGATTATTACAGATCTTGCAGGGTTTTCTGTGGTGTAGATGCTGTAAATTTGCTTACTAATATGTTTACACCACTAATAGCTATTGGTGCTTTGGACATATCAGCATCTATAGTAGCTGGTGGTATTGTAGCTATCGTAGTAACATGCCTGCCTACTATTTTATGGGGTTTTAGAGAGCTTTTGGTGAATACAGTCATGTAGTTGCCTTTAATACTTTACTATTCCTTATGTCATTCACTGTACTCTGTTTAACACCAGTTTACTCATTCTTACCTGGTGTTTATTCTGTAGGTGCTGCAGTGGTGTTAGCGAGTGAACTGCTAACCTTAGTAATACGTAAC
+
-(%,$$&+%)1(03:5A,.?+=:>DBCB;88*$4A?<::%21,33',-/421-+**'/20&'9-,BCEFDF52642-&&'&.+-%#-*)(($(&%$#%'**+*0)2+230@,,-??A=7:<H?A=G<38C?7?>*0>6:6?<D//047)3>32<:---792256:<;<0::9'*(%'-@@GEBJID:@<@K?3@><8:::5&))*%$##%'77<71;;:@DA7,6=82%%#$,$,/016860@&''/10>;@DA51997338AD744;=9AB?9.;015/9;74/7>=3-/%'*18@6621-(%'&''$&0336>82(&'*1<@J?4@66&)9<<J;8-)-..4**66?9<6856:?9<<::AF?6+''+,/)169:E>3735968658B@D>02E<.59?A?<C;681005.=/2'>>93<KJCAD>BDBG559>E>5JIB>'%.3'$39;5;;3A85E>4401%%#'&)))$%$#%**%&%(%$$0-))*(*+)&
@f6a0af9f-df5c-44cc-92b4-0b44d54e2cb7
CAATGCTTCGTTCAGTTACGTATTGCTGGGTTAAAGGGTCTACCTCGCTAACACCACTGCGGCACCTTTCTGAAGTACTGTAGGCACGGCACTTGTGAAAGATCAGAAGCTGGTGTTTGACCATCTACTAGTGGTAGATGGGTACTTAACAATGATTATTGCAGATCTTACCAGGAGTTTTCTGTTGTAGATGCTGTAGAGATTGCACCTGATCCTGTTTTACACCACTCATTCAGCCTATTGGTGCTTTGGACATATCAGCATCTATAGTAGCTGGTGGTATTGTAGCTATCGTAGTAACATGCACCTGCTAGCCTTTATGAGGTTTTAGAAGAGCTTTTAATTGAATACAGTCTGTATAGTTACATGCAATACTACTATTCATATATTTACTGTATCTGTTTAACACCAGTTTACTCATTCTTACCTGGTGTTTATTCTGTAGGTGCTGCAGTGGTGTTAGCGAATTGAACCTTTAGACATGGCAGCCCATGA
+
%%')*-/215-/3&+#(#%%/((+'0,-,<@:8@/(/,*70(356=1124-3+$%'++*&%'%%%((,55-,(%&02??64:6?<=34=9=--92-?;I(2@;B5').1<?==@1282423315:6:;5*,;94278D>?:833*+,3-/6537BGC+$'%#$'&''$$--81BD7>2DF5)$&#$#$%')-'#%$())/,0561*,0,$$$$&#%+*:6333/1-$#($'()-4&22/+/035<411DI?C===976>+;8<?G@1++2786;<19FD?B:;<>D>995645$%%,,,))&$#%$%$(#%$$$#$&046CD:BK=IAEC18?+ACMNI;8'''*60:5754*)&$#.-+,:*,&'$%$),%&',+3:<?B3;-%&%%%0&#$)(&$))++.<9@.7+),*39@<<=9704,&$&%%%*0:@BCJC=KKB<75()61AFH1,,63;2&('*$/%%,%#&%$/))%($#####%$%$%#$$%&'(&
@dae7efae-1061-4368-abf2-ec69bf088864
CGTACTTCAGTTCAGTTACGGCCCATTGCTAAGGTTAAGGTCTGCCTCCCTTCTTAACACCACTGCAGCACACCTTTCTGGTACTGTAGGCACGGCACTTGTGAAGATCAGAAGCTGGTGTTTGTGTCTACTAGTGGTAGATGGGTACTTAACATTGGTATTACAGATCTTTACCAGGAGTTTTTCTGTGGTGTAGATGCTGTAAATTCCCCTTACTAATATGTTTTACACCACTAATTCAACCTATTGGTGCTTTGGACATATCCCAGCATCTATAGTAGCTGGTGGTAGCTATCGTAGTAACATACCTTGCCTACTATTTTTATGAGGTTTAGAAGAGCTTTTTGAGTGAATACAGTCATGTAGTTGCCTTTAATACTTTACTATTCCTTATGTCATTCACTGTACTCTGTTCTTACCAGTTTACTCATTTCTTACCTGGTGTTTATTCTGCTCCAGAGTGCTGCAGTGAGGTGTTGCGGTAGACCTTTAACCTTAGCAATACGTAA
+
'%$#2340%,-/?'1(+%%%'$$'54<98:0((BC<-(+&$%,$355(0))-**,22:A=/&%&#$$$$$%),-*58,'''8<@B;8@B=6634B@95C@ADDFA(8/E4)-'5@DE2;7,=;22&5<:9=7+(?4098;B>:+(&%%&&,'$&$&&$,%$*.;>=@;>==<06:<7=+/<<I@A?0C>?6GA?:==>;8;84862/4#''&&'/76=?=?=<>ED>:3=?IB@2;:01,./7::;DD81B<9<BE;B??=;<&&>&39:>;EE2++-C=9BE;5553;%,//49:5:7,:9(1(%%+++2?GK<6BAAKICCB8**)/?>D=F7;798AMUUIGH:$;<=8@89::-89=A??;8CGDDDDJDD633105::<<5460403?..68=;><;CHCD8B8:6+70'&'06CA@@A?2:'5(:;<AGH>FGA@9E29?D:<<7+'(8%<5:(0:1/4+5046<*#%?463&&&19@7<11024@5300196?NA<=7772(
@bab0c9e0-ece7-4e88-992c-5ef8f9e343fb
CAAATTACTTCGTTCGGTGCATCTGACGCTAAGGTTAAAGGTCTACCCCTCGCTAACACCACTGCAGCACCTTTCTGAGAAATAGTAGGCACGGCACTTGTGAAAGATCAGAAGCTGGTGTTTTGTGTATCTACTAGTGGTAGATGGGTGCCCAACATTGAATTAGTAAAGATGCTGCAGGAGTTTTCTGTGGTGTAGATGCTGTAAATTTACTTACTAATATGTTTACACCGCAATTCAGCCTATTGGTGCTTTGGACGCCAGCTATCGGCATCTGCCGCCAGTAGCTGGTGGTATTGTGGCTTATCGTAGTAACATGCCTTGCCTACTATTTTTATGAGGTTTAGAAGAGAGCTTTTGGTGAATACAGTCATGTAGTTGCTTTTAATACTTTACTATTCCTTATGTCATTCACTTTGTACTCTGTTTAACACCAGTTTACTCATTCTTACCTGGTGTTTATTCTTAGTAGGTGCTGCAGTGGTGTTAGCGAGGTAGGCCT
+
..%$"#%$%&%(?-;*.4')()'&,0&#"'')/@B;95$3<;>/&+%%%''-:8?&02<D;FAA>A?A>CFNF?:0/&&%&$$%#*6>7:--7:54/010478?,1:0B1/7*1<<>6.@BBD?-:;;25><0>9,,9>6CF;B@D77:)&&%4)((')(##%'$$%&)%,;3'#$$'()>6>05IBEA=9%(4)2*0/267D@@:89->;2*+352.13<=?E<K?;(BFB$$.32362*>;->BCEA=957:=/0:--,(1*+$0/<$=A<7?D5))#%%)1?,F@9D4842;*)+%85.&'216=6:3=CD77;5)-+,-';;2,:65(,FGF?341&7ABA:0-.+(*/1JMOLH?6938ICB@E>55)(''998;;==HCDE9?AKLKH?@FAM?1416@C=44<5;;3$$;:33)$.3/<CGFB0()(86CBE6=9<)6?@0796DFAA2HK9AC;CA=9+%)&(.?<=;=1,05>A:DA?@2:-.+*',%&''#%
@f48256d8-1e2f-49f3-9b4a-31e8ca99d39d
CAGGTAATGCTTCGTTCAGTTTACGTATTGCTAGGTTAAAGGTCTACCTCGCTAACACCACTGCAGCACCTTTCTGAGAATACTGTAGGCACGGCGCGTGAAAGATCAGAAGCTGGTGTTTGACATGCATCTACTAGTCGGTAGATGGGTACTTAACAGCTCAGTTATTACAAGTCTACCAGGAGTTTTCTGTGGTGTAGATGCTGTAAATTTATTACTAATATCATTTGCACCACTAATTCAACCTATTGGTTGCTGGATATATCGCGTCTATAAGTGGCCTGTTGGTGTTGTGGCTATCATTGATGCTTGTGCCTTGCCTCACTATTTTATGGGGTTTAGAAGAACTTTTGGTGAGATACGAGTCATGTAGTTATTTAATGTACTGTTCCTTGTAAATGTTTCACTGTGCTCCTCGTTTAGCACCGGTTTGCTCATTCTTACCTGGTGTTTATTCTGTAGGTGCTGCAGTGGTGTTAGCGAGGTGAACCTTTAACCTTGGCAATACGTAACT
+
,%&&+'&(&''.-;O@>+6'.,,**+)%&*-2.'CK@E>6/76@;%<?:9/-,5334<?CJL0)):7:=<=>>,(/2*+,69:4AE2C=9833$$##*)321%+';B5.14?A>C<9ABH>0)&%$##)396)-*+)%$(,+2<?>>?73++++.'%)$$%''&)4479853$&('#(3583D276;9.*&$$%'$#$$%((.3B<71/((,%&%-/1-))$*,**,9-%16ACB;><:57BD8:0-+#'$&('$#('1'$')$&%%$%,)$*$+%()$$"$&%&'($*$$'%$%$%%&%-%#%$&%#$%$#&%'%'')--*%&(+'2531('(4),//0*(0)'*$$())),+,(%*///((',++%##(%+&-$&+.,.+$%%)+&/70'((%%&'$$##''/&)-()$%%%#&#%&'"&#&)+-';);9+./(+$.&((*9:125?-;AC96<><;9.*()6?B3..;@E8;810)+%*&',)10@HHCFBED@>:;$48<A<>443,(##
@b885d8af-928d-4735-b685-d3c9523fbbbe
ATTGCTTCGTTCAGTTACGTATTGCTAAGGTTAAGGTCTACCTCGCTAACACCGCACCAGCACCTTTCTGAAGTACTGTAGGCGGCACTTGTGAAGATCAGAAGCTGGTGTTTGTGTGTCTACTGAGTGGTAAGATGGGTACTTAACAATGATTATTACAGATCTTTACCAGGAGTTTTCTGTGGTGTAGATGCTGTAAATTTACTTACTAATATGTTTACACCACCCAATTCAGCCTATTGGTGCTGGACATATCAGCATCTGGTAGCTGGTGGTCCATTGTAGCTATCGTATAGTAACATGCCTTGCCTACTATTTTATGAGGTTTAGAAGAGCTTTTGGTGAATACAGTCATGTAGTTGCCTTTAATACTTTTACTATTCCTTATATCATTCACTGAGGTGCTGCAGTGGTGTTAGCGGTAGACCTTTAACCTTGCAATGCGTGAC
+
$&*.12459FHF-A-01001.56@LC?0(:D7>4(97>?*33./'1/9;6=3?''(+23845?@FJ9'&)($(/5BB>@<;>&$3.-))&*'++20-&>0019;963-++*4*))-*-468:::,,:A?21$')ACB1311**13<:DF6645777;;@EAB=EKMB12@3-0&4LMME?7=BC5ABA34855577;19++6,,%23277=;::758A9*:>DB43-+(.(*:;4IB?12371@/'.856?CA96B8=C<4E?-7C4AEC<790%$&&,14++-45283:&*&#%)289?DBDC<=?BIHD0CB>AB>9766/4;;<78,5(E6CCCRKF=-<=>GE@<==::8=;=8<;AAEHIHCDDE83BC?;>A>:9;37$5$#&)'+48=/,0332@=BBD<88CBG@<::3573216$%$12#$$,..,,.''/.((-,)&&&
@f18ebe59-6510-4edd-bce2-5e9b79947957
CATTGTACTTTGGTTCGGTTGGTATTGCTAAGGTTAAGGTCTACCTCATAACACATTTGCCTTAGCACCTTTCTGAGTACTGTAGGCACGGCACTTGTGAAAGATCAGAAGCTGGTGTTTGTGTATCTACTAGTGGTAGATGGGTGCCAACAATGATTATTACAGATCTTTACCAGGGAGTTTTCTGTGGTGTAGATGCTGTAAATTTACTTACTAATATGTTTACACCACTAATTCAACCTATTGGTGCTTTGGACATATCAGCATCTATATGGTAGCTGGTGTGTGTAGCTATCGTAGTAACATGCCTTGCCTACTATTTTATGAGGTTTAGAAGAGCTTTTGGTGAATACAGTCATGTAGTTGCCTTTAATACTTTACTATTCCTTATGTCATTCACTGTACTCTGTTTTAACACCAGTTTACTCATTTCTTACCTGAATTGTTTATTCTGGAGTGCTGCAGTGGTGTTAGCGAAATTAGACCTTCGCCTGTAATACATGAACT
+
$$$$.1.777,%%>-;*.<,3,*)-6/;91,&5700&/95>6+7;68+'(&'($(+0+##%#%)/9=@@?H695800@G?9/73*:9;::/%"$$-:;77E(0:5C@5.@;GHG=<A,;879CC:6:)<=<>1CE66=;?9;.14'&%39<DB@@<BC)),(:;>>9EFEB73'/=51170DG1B?,'-7@==59AEECC9?=6./3?++567+8:0,($%-64/1-)(*2%6=;>?4189:?:>A9C:ADG18):=<:50>7=B>9=7.20%%++&&%*/16.1(098BACD<8:1;>)?K>;<33E@@AFNTLADB)),=.?@D8;64@?65;7/'=67GHJFDFD9:43673041A6$'A;B:=>>?8'1//BEE:BHB@D=<:@D>;;=EEF:@648/*0?4:8<9;1,5,'''93A@EE<B@?548?BEH<CGD:((()<(9702594%.$8:=9E@99DFG@A<;;26/''&$$)&&/'&(-(%%%$#$++0117$$&&((
@2c26d2be-c351-400f-842e-80bafb2c7021
GTGTACTTCAGTTCAAGTTACGTATTGCTAAGGTTAAGGTCTACCTCGCTAACACCACTGCAGCACCTTTCTGAGAATACTGTAGGCACGGCACTTGTGAAGATCAGAAGCTGGTGTTTGTGTATCTACTGAGTGGTAGATGGGTACTTAACAATGATTATTACAGATCTTTACCAGGAGTTTTCTGTGGTGTAGATGCTGTAAATTTACTTACTAATATGTTTACACCACTAATTCCAACCTATTGGTGCTGGACATATCAGCATCTATAGTAGCTGGTGGTATTGTAGCTATCGTAGTAACATGCCTTGCCTACTATTTTATGGTTAGAAGAGCTTTTGGTGAATACAGTCATGTAGTTGCCTTTAATACTTTACTATTCCTTATGTCATTCACTGTGCTCTGTTTAACACCAGTTTACTCATTCTTACCTGGTGTTTATTCTGTATGGAGTGCTGGTTGGTGTGTAAGGTAGACCTTTAACCTTAGCAATACGTAACC
+
%'0:?9962#&./2-,5-.989E=9<696>>.9?53-,86D=5362533578:@DE@&*6?8*<=CBDH;;1/(*/.3898333.3)##+<>93@;2,59-*.*?>3/78DE:>;F?J?7;6116<A;>1%"05;5.&'7)'(%%##'*34=BGC;87:106-777:679CA6:-193-+CDI>=<248(;6;76@C;221.862.12'$'2531:52213>C??4>FGFA4HIJE$B>2@<@?78821%#,1;39><<:6/<<;9AA.''89=B?8-//1+,,-141+)-3548-/0/>A/88216644*+-+2>963BAA:99.97,*7B1:7OVSD2305:9A>5//+(,((,1587:56501.6;:;AAG78636;;/2.:@@A=A48;758920$66930>CBB;787<,+CK174,B?B@EFF:EG>68>4CE?4/2(-/)(%':((%'69.)+#(%0%''#%&)(&%*6987;'<;4./++1.E:66+-+05',
@8ea96c81-e959-4067-ae5f-39881577a2f7
CGTACTTCGTTCATTACGTATTGCTAAGGTTAAAGGTCTACCTCGCTAACACCACTGCAGCACCTTTTCTGAGTACTGTAGGCACGGCACTTGAAAGATCAGAAGCGCTGGTGTTTGTGTGTATCTGCTAGTGATGTGAGTAGATGGGTACTTAACAATGATTATTACAGATCTTTAGGAGTTTTTCTGTAGTGTAGATGCTGTAAGAGATTTACTTACTAATATGTTTTACACCACTAATTCAACCTATTGGTGCTTTGAGGACATATCAGCATCTATAGTAGCTGGTGGTATTGGCTATCGTACAGTAACATGCCTTGCCCATACACACCACTATTTTTTTATGAGGTTTAGAAGAAGCTTTTGGTGAATACAGTCGTAATAGTTGCCTTTAATACTTTACTATTCCTTATGTCATTCACTGTACTCTGTTTAACACCAGTTTACTCATTCTTTACCTGTGGTGTTTATTCTGTAAGGTGCTGCAGTGGTGTTAGCGGAAGTAGACCTTTAACCTTAGCAATGCGTAAC
+
-$(#2B=B<()*&+,7))*)$$)4@A3=AB:32%,A;DB5++05AC8E<9DOSDCC;97:<<==68E9-)$%$**22*).41,((14))))'=87&-1);''/+*00)/*1<<->:577-3/:,*%&$*+0>@9;@26'.BIBF<<5215'',=,/=KAFCNGC489<<;G>EGE3%601635LMBB?>=&9@>?A>C99EE?F6-4)0),,&$$$&-53:,(/44=B>9>%<KH952,B+HD>8A>><=>G918,-0;C=+::9:8704'::>>FG<557=-=@GK<FF;<523'258616%'%#%*4=;87**))())++*##%%-,(&%'#%-36ADDB;345&9;0B*..;5**$8IPQHB/,72),.))))):,%%%+,4-55FCGNJIBB@?LKEEDHDL?59,7@AA;;4ID;=59AFAGECAD?FDH?7@@?JHFHMBA3@9GFEJH&3886<&&1<8=@?*GHIE=760)9865C>66C@84?;<;;6113)(-/02=02+-,--33342214-,')-.+*#
@5a902226-20ca-4ed8-ac42-13ec9d45db5a
CATTGTACTTCGTTCAGTTACGTATTGCTAAGGTTAAAGGTCTACCTCGCTAACACCACTGCAGCACCTTTCTGAGTACTGTAGGCACGGCACTTGTGAAAGATCAGAAGCTGGTGTTTGTGTATCTACTAGTGGTAGATGGGTGCCAACAATGATTATTACAGATCTTTACCAGGAGGTTTTCTGTGGTGTAGATGCTGTGAAATTTACTTTACTAATATGTTTACACCACTAATTCAACCTATTGATTGCTTTGGACATATCAGCATCTATAGTAGCTGTTGGTATTGTAGCTATCGTAGTAACATGCCTTGCCTACTATTTTATGAGGTTTAGAAGAGCTTTTTGAGTGAATACAGTCATGTAGTTGCCTTTAATACTTGCTATTCCTTATGTCATTCTGTACTCTGTTTTAACACCAGTTTACTCATTCAACACCTGGTGTTTATTCTGTAGGTGCTGCGGTGGTGTTAGCGAATAGACCTTTTAACCTTAGCAATACGTAACTTT
+
#$$%)<7<<4?.@3>344707:@7.::87?B2>C8C@&+857&((**3))6)'&()68@C?@<);;<=FH/.-00<EEFHC@348388;:;1.I=:/923%.?7C?/-6;<CE50:=A49??.+'7307*-=6@;754G01<15+)&(*55865-.3346-0&((4:BD>88>'BB9>2EHG>/7<A?5B931*7;;A@73$-48-:*+$'*--125.58A?AD:95<CG;88(@<79.282.'&'1+,/89:A@<A=:;8:9A->B>;A2.-320/$$(&%).:<;99.,,?@@<8:-<;5EG9EHHGF=>D<LI88A?AJHGDABIB9.+7<>/;>+0CAAF>;8&#0/969?====8<;=>EBHAH@DHFA.>4--**3$1237:8:89<A;8=8692'&/(*3/;33:5$9=:<?>2?155&&+<=F11.*'157796=34=B79;E@86(.-46<?/&&($).505-,72/'$&',;455532943322*,'98:;36<<9$$,&
@5a742ca0-d04b-45f1-8877-0715f74c3c55
CATTGCTTCGTTCAGTTACGTAACGCTGGGTTAAGGTCTACCTCGCGCTAACACCACTGCAGCACCTTTCTGAGTACTGTAGAGGCACGGCACTTGTGAAGATCAGAAGCTGGTGTTTGTGTATCTACTAGTGGTAGATGGTGCTTAACAATGATTATTACACAGATCTTTACCAGGAGTTTTCTGGTGTGATGCTGTAAATTTACTTACTAACAATGTTTACACCACTAATTCAACCTAATCTTGATTTGCTTTGGACATATCAGCATCTATAGTAGCCTGGTGGGTATTGTAGCTATCGTATTAACATGCCTTGCCCTACTATTTTATGAGGTTTAGAAGAGCTTTTGTCAGATACAGTCATGTAGTTGCCTTTAATACTTTACTATTTCCTTATGTCATTCACTGTACTCTGTTAACACCAGTTTACTCATTCTTACCTGGGTGTTTTATTCTGTAGGTGCTGCAGTGGTGTTAGCGAGGTAGACCTTTAACCTTAGCAATACGTAACC
+
($$&%*+/)-%)7%1'+-)'()#$%-9$)GAB52%=9GJ,9:<?-%-4<>B?GFK>7K<44=<<6603?3-//-CFPK8'&&$(89><?86*%?=@<A78.34<)053)B4B6.@?E@-302,&054:)4?>IBCDE@?>9=&))*>7<GHCHFGC5686$4<<=F=AEF?079+EE0?).O>=6+)4)-'8:AFIFF:2=+>9,%&*,.,1'%*-,/?FB16BENFC.CGF<GD;9:6'#%#&+/234):9=BGAFC?DA5-=6=C?7/A<47<:37*&''-11/117>@;8846/857)***+4??EEDHBIC6@?@9AE@DSQDA=7)4@98?<5((-+>@EFFC9.((();91,,:28=65<;?;;7;9783<:++-46B<>:4575'+()?@@;?==?A;+.53-)-/1)#%*;9<GG3A3LI@@?>>JFFEE10)(-0-:?9?FA;FEG@3.,*49/$#%%15?D@;=<;89,,++8B?=>9DAE;C:11'1+&4A=5527;9,'%
@3608c4ef-d7a6-44f1-ba60-b130a7444232
CAATTGTGCTTCGTTCAGTTACGTATTGCTAAGGTTAAAGGTCTACCTCGCTAACACCACTGCAGCACCTACAGAATAAACACCAGGTAGAATGAGTAAACTGGTGTTAAATGAAGTACAGTGAATGACATAAGGAATAGTAAAGTATTAAAGGCAACTACATGACTGTATTCACCAAAGCTCTTCTAAACCTCATGTAAAATAGTAGGCAAGGCATGTTACTACGATAGCTACAATACCACCAGCTACTATAGATGTGATGTATGTCCAAAGCACCAATAGGTTGAATTAGTGGTGTAAACATATTAGTAGAAGTAAATTTACAGCATCACCACAGAAAACTCCTGGTAAGATCTGTAAAATAATCATTTGATGAAATGCCCATCTACCACTAGTAGATACTGAAAAAAAACCTGCTTTCTGATCTTTTACAGTGCCGTGCCTACAGTACTCAGAAAGGTGCTGCAGTGGTGTTAGCAAGGTAGACCTTTAACCTTAGCAATACGTAACT
+
$$#(-%%#&0)7(679-3,037;EB@B;A:=/(@D>>6$/:=B@/8;9<9:@?54CGGB>LFDLDEEA=42332-/78?:7:68-0:76/0GA?67@B??@HJ::=@?3'%%'))$()),(-01A=A:887:0;B96266:B;7=G>99:5//.03)07,$($)9??6:85./,+,21.7.2<>DB:==5//.'$$&':I@@88.=5;@CMA66//++?4--.-&&&54:=B>HKC@?542FHDC9=<:9+$$*%%$#&)&&#&).115)?::?>9:G<:;7;B94/<457/7(&>3??>,('&'')*52)#(&%+.3(9A8<;E9A0+*(%$'('&')=94547EB89:-'*99:+/.+5224194223&45*)*)(((4468;.>357488&1>F6:95-,)(('''''&$$$$#$%469=603%,)'%(())/<>?=F:D=(,,2FGF1E?==)+3;>A47B>?B;@1;*&$%&$%')4;63@51*+$*$*+*--36:<;;?BEH:/*
@e41227b3-17be-40c3-8425-32f4b58594a9
CATTGTACTTCGTTCAGTTACGTATTGCTAAGGTTAAGGTCCTGCCTCGCTAACACCACTGCAGCACCTACAGAATAAACACCAGGTAGGTAGTAAACTGGTGTTAAACGAAATACAGTGAATGACATAAGGAATAGTAAAGTATTAAAAACAACTACATGACTGTATTCACCAAAAGCTCTTCTAAACCTCATAAAATAGTAGGCAAGGCATGTTACTACGATAGCTACAATACCACCAGCTACTATAGATGCTGATATGTCCAAAAGCACCAATAGGTTGAATTAGTGGTGTAAACATATTAGTAAGTAAATTTACAACATCACCACAGAAAACTCCTGGTAAAGATCTGTAATAATCATTGTTAAGTACCCATCTACCACTAGTAGATACACAAACACCAGCTTCTGATCTTTCACAAGAAGTGCCGTGCCTACAGTACTCAGAAAGGTGCTGCAGTGGTGCTTGAGGTAGACCTTTAACCTTAACCTTGTGCGTAAC
+
-.&*/99..;<=L3D9F->@67>86::GA;)<<?:5-)',...$/11766C=/=BKMIKD=>K8=DI1A44484DFJGBAE@?*22>70%"%(.67+<F@@;?B@DCB,-00.//@A@;639A>??><?'4E=B;<7CF>.1A>765.&%%,/&)1&$347=@FEE=9>323:9E@,CD:5B?E9:;87:882,=>E>88<9>-8:G7/:>@?:AA/=A26>?==A<@011+23'&0@ADC@?'>@-(((/002::75;>>44?1>7/11247<8>CBHJF?,6=C,*@/2CDEEB66<888858?A,9EFDH>J9'/5-=;88/89),,+=6@BADEH==/CD;.046+1DHGF@C96@2CF:BB<74HAKIH=;DA*:=<H>;;;3362.9>AB=?@?77+)-.:?>@?<FQN<A78<.+,+IHB8><EDNL=5235=63-5..:8&998D.1=33A=>192))*,+/<976@A??:2207///1%))%&(+$//..*'
@d40cf3bd-18d9-469e-b1e6-7b4dd7597bc6
CGCGTACTTCGTTCGGTTACGTATTGCTAAGGTTAAGGTCTACCTCGCTAACACCACTTTGCAGGCTTTTTTACCACAGAATAAACACGCAGGTAAGAATAGAGTAAACTGGTGTTAAACAGTGATGAATGACAGCAGGAATAGTAAGGTATTAAAAACGCTATGACTGTATTCACCAAAGCTCTTCTAAACCTCATAAAATAGTAGGCAGAAGGCATGTACTACGATAGCTACAATACCACCAGCTACTGCCAGATGCGCTGATATGTCCAAAGCACCAATAGGTTGGTCCCAGTGGTAAACATATTAGTAAGTAAATTTTATAACATCTACACCACAGAAAACTCCTGGTAAAGATCTGGCCAATAATCATTGTTAGTACCCATCTACCACTAGTAGATGATACACAAACACCAGCTTCTGATCTTTCTAAGTGCCGTGCCACAGTACTCAGAAAGGTGCTGCAGTGGTGTTCACAGCGAGGTGAACCTTTAACGTAGCTTATTACGTAACCC
+
'$"##$*46:7D=E&2%)(99B769>HDJF06F1D6'88<36,/1=/.4/(*'%$%"$*)'%$%+,,,+++%$&+(4>?=FDHF,&&"$('**?@&?@1++*'*15:8306(EABAGG-&&$,#$$+:B,+&()*)),A2B?B+:@:%2=656GI5&'%#$3##)BFCCE637A%$,14&'<3+)1769:9:=45/.:::9//<>;+)'&#-+3>BA64,+>95:=3.-'$'%$)/13;/+::6CC<710&)+02<*(%')221;>8:%%>7A:244++3711,?C:)*)(%%++8.*+':01733125578409C9>6I+&%$'++,//454CL;?;:1>=D?<>%<.74<E8,13082()(-6<>A/--002*8)/,8745''8<2/4664+**+)'&"$(('%)%&+-++.082:>@C==88BHJ6/$$,5?BIFA=::?*..<84@-8-+=D(494914.&&**(063))&&(&''+2-+,43/,+)'%/0*)%,.+**%"#%,./21##$
@192906e6-c602-4158-b12f-32b99d06c97e
CATTGTACTTCGTTCGGTTACGTATTGCTAAGGTTAAGATCTGCATCGCTAACACCACTGCAGCACCTACAGTGAATGACATGGGAATAGTAAAATATTAAAAGGCAACTACATGACTGTATTCACCAAAGCTCTTCTAAACCTCACATAAAATAGTAGGCAAGGCATGTTACTACGATAGCTACAATACCACCAGCTACTATGGTGCTGATATATGTCCAAAGCACCAATAGGTTGAATTAGTGGTGTAAACATATTGTGTGAAAATAAATTTTAACATCTACACCACAAAACTCCTGGTAAAGATCTGTAATAATCATTGTTGAGTACCATCTACCACTGGTAAGCAAGCTGAAACTTCCTTCTGATCTTTCTACACAAGTGCCGTGCCTGCAGTACTCAGAAGGTGCTGCAGTGGTGTTAGCGAGGTAGACCTTTAACCTTAGCAATGCGTAACCC
+
*'')'($$*0(-*.9&(B&.54=2.0.-/<87<D7=6'$&%%$.$$$()*)$&--(434***79<E1G2,,<@21697745$$-91=22$9?B-)77<=BC0(--:>04@51?@B>227JFH=60/A=8,*=@?@;EED@=:<54-$.8E@63113CD64@;B7LGJB=A=.==6588;<4'('573--,+:;0,-9:<99<21%%%(1.$('')--00=/6*-349*E9;=0JKCC1<>B71CA/;8>=:0,-&&&0'%%%%*2201427990)-,./(&$$&&%$##$3858;)+D26=EA32;=FA;=F63=:880/0'$%$'(8-55.?BC:03&%.$(()'#$$&%&%%+.*$%%*,*-0*97<?IH9;&(',//,0<;=><113>7%32BGE1,9;5;.+BF.):=88E@>4<873&'&('%),(,(222@8E?D?C?$9583%%1/+-+&('
@cc4ad105-4af5-476f-8960-42c448238e36
CATTGTGCTTCGTTCAGTTACGTATTGCTAAGGTTAAAGGTCTACTCGCTAACACCACTGCAGCACCTACAGAATAAACACCAGGTAAGAATGAGTAAACTGGTGTTAAACAGAGTACAGTGAATGACATAAGGAATAGTAAAGTATTAAAGGCAACTACATGACTGTATTCACCAAAAAGCTCTTCTAAACCTCATAAAATAGTAGGTAAGGCATGTTACTACGATAGCTACAATACCGCAAGCTACTATAGATGCTGATATATTCCAAAAGCACCAATAGGTTGAATTAGTGGTGTAAACATATTAGTAAGTAAATTTTAGCATCTACACACCACAGAAAACTCCTGGTAAGATCTGTAATAATCATTGTTAAGTACCCATCTACCACTAGTAGATACACAAACACCAGCTTCTGATCTTTCACAAGTGCCGTGCCTACAGTACTCAGAAAGGTGCTGCAGTGGTGTTAGCGAGGTAGACCTTTAACCTTAGCAATACGTAAC
+
+(%&%$##$.26>+;*=*-022>6679?950?CIBAA.//.80'))2&&9/239-$,9<*.-?DGEF>4;60>:8>BACHK6<FE9@08:BA>/96:C4><;3C?CB05*&&(,(*.:=;=C:CDD><:9>1.JBE==3-H=40EAIG;($&67;44344@35?DEEI<<=E88@15*&&703305/-<@D<735+)*+,;>;53''($4/5?=?>4EC9?8=//.228EEDCN<9:-,%12''(+/9;62881974;<@<)''$*$'185%-6:<>DE=>9EIAA/5>M.0A06A=FIB=8@==;;6)55:67;DBAC.-556>=;.:35,2..(**&:<HE?DBJE94<<67;5877DIBCH>:==FE>DG=/2B<HGL><BF2*-1@:65?118336>EDH7B?B@A'$$)%'679;?L<=--.++<=9:73?AE=3113A:C2A;-71%,52+'05:;;EF?9564-3+52.2?>>??DCDFBD00/'4+,951288=<0%
@66d305b3-9f47-4f8e-8621-9e3c180398c7
GTTGTACTTCGTTCCGGTTACGTATTGCTAAGGTTAAGGTCTACCTCGCTAACACCACTGCAGCACGCTTTCCTGAGTACTGTAGGCACGGCACTTGTGAAAGATCAGAAGCTGGTGTTTGTGTATCTACTAGTGGTAGATGGGTACTTAACAATGATTGTACAGATCTTTACCAGGAGTTTTCTGTGGTGTAGATGCTGTAAATTTACTTACTAATATGTTTACACCACTAATTCAACCTATTGGTGCTTTGGACATATCAGCATCTATAGTAGCTGGTGGTATTGTAGCTATCGTAGTAACATGCCTTGCCTACTATTTTTATGAGGTTTAGAAGAGCTTTTGGTGAATACAGTCATGTAGTTGCCCAGCACAATACTTTACTATTCCTTATGTCAGGTGCTGCAGTGGTGTTAGCGAAGGTAGACCTTTAACCTTAGCAATACGTAAC
+
%.##%$)77=HC;%)%'E%<@>F@AA?D==&@EH@@32A:EB(?=/:,,:596EHJDA<31/($$'$$7;;')5#%-<<?=87<*7=>:=:7'$@5=3@AA*350EC>@75@A9),'285):7=3/?A=@>=<FD><''9@?3=9;556:/487.-..0'.1565?:>EA=>;;7A1*6$'BCCCB;,799626?=:3B@B556:>@4%%(2+/<C@@:;1IC::E?HFDCA:G=-4)<:=+++;;CDEDF/7><>>><8<+=B?:EG9555F?C;:;7C.2?8;=501)*05<=5A8BEJ9@A<9BCBA<=:7/:89<<-,,3=??8:AJB?0;84<ALNNEF:9;:7@>?>C286<=?E?A5<;;=&6)36:BA@E667,1:=8:>:<6;67.&?-49:A==<44DFDDA:@866.--%''()):5543-894334%-/4.,,971+*$
@8d100776-c499-444b-bdb4-c6265035ca3c
ATCAGTACTTCGTTCAGTTACGTATTCTGCTAAGGTTAAAGGTCTGCCTCGCTAACACCACTGCAGCACCTGTAATTAAACAGGTACAGTGAATGACATAAGGAATAGTAGTATTAAAAAAGAACGCTACATGACTGTATTCACCAAAAGCTCTTCTAAACCTCATGGAAATAGTAGGCGGGCATGTTACTACGATAGCTACAATACCACCAGCTACTATAGATGCTGATATCATCCATGCAATAGGTTGAATTAGTGGTGTAAACATATTAGTAAGTAAATTTACACAGCATCTACACCACAGAAAACTCCTGGTAAAGATCCTGTAATAATCATTGTTAAGTACCCATCTACCACTAGTAGATACACAAACACCAGCTTCTGATCTTTCTGGTGCCGTGCCTACAGTACTCAGGTGCTGCAGTGGTGTTGCGAGTGAACCTTTAACCTTAGCAATACGTAACCC
+
'(+$&(%,><:;7:H1E,1/**=41(##%&1''99E3KL=(=8DA)132/34;-(+%17A;>@BC4AEIK<:/''),*=;;<(*;,+,55=@MCB840,9-0<86//75?+>0**9?0(&#),(''.979@68<58EJ<?;@,%%443-.4/,-'2174%A@99/'''%-2**/2/(%##')''''B8279225+%%736)-4.**..,2+-9>@?@A<<GIBC@<=4+%%$"&***+%$(%%01:AB=4./<CA)?.*=<>B=@A;7?@B6;BGB6=C;<582-&.//+3-+2*'&+)'2221?IMC@B05>*1@HD3/@&&03@@IFGH=6C542(&12,650ECM=:C@8<>=>,675**2-+-/5;99<>?@<'''0..::47550.'*''%''26CAD7*++;@:?50*1+/35:?99>E:/3)')&$'%00+&%+,.//,0&$$$/57=-(((,,+)$&'
@c9756e04-c18a-44b3-9469-b104df9bb07b
CATTGTACTTCGTTCAGTTACGTATTGCTAAGGTTAAAGGTCTACCTGCTAACACCACTGCAGCACCTACAGAATAAACACCAGGTAGAATGAGTAAACTGGTGTTAAACAGAGTACAGTGAATGACATAAGGAATAGTAAAAAGTAAAGGCAACTACATGACTGTATTCACCAAAAGCTCTTCTAAACCTCATAAAATAGTAGCGTATTTACTGCGATGGCTACAATACCACCAGCTACTATAGATGCTGAGTAATGTCCCAAAGAAACACCAATAGAGTTGAATTAGTGGTGTAAACATATTAGTAAATGAAATTTACAACATCTACACCACAGAAAACTCCTGGTAAGATCTGTAATAATCATTGTTAAGTACCCATCTACCACTGAAGTAGATACACAAACACCAGCTTCTGATCTTTCACAAGTGCCGTGCCTACAGTACTCAGGTGCTGCAGTGGTGTTAGCGAGGTAGACCTTTAACCTTAGCAATACGTGGCCC
+
+'$%'&'()--31/1'(#&+./;,.02F@D8;9D78/$),046%/00142A63@KJIKR:<=AGC@H>*:92?=;FNHEFG+5-/(2*4D767;?EKDEII66:9;1-'*+%%&)26846(0?7=E:=79255:E??AAJI6//0@(1(+0BD7?>;42-.'&./?FMF?4141D;038;>K;:8;E@>?3.,:C>=622-3*&78:33362./'//7%$1565:>72321-499?,/;@@6***&*$"#&$%'''')338+>;,(.*%))(,=<991--%(-16<@:+52;@:=:>?<B>>IH@;9+)+))59.00/38J3CFEEE>D=ML@??>45=-&938*8.3.(%5=AFAFHJIND>B978.=0+'):/==G@>C6>=EA?=%%%45;7=:962//9/9???E0887:61.4AAD;7--0-0::CB(:1450*))0=4F;B679KIHH>4/GB=*57=;//*+++.2#%.+***''%&&%%))),)%%;;4*,&'&
@5c416902-4b6d-4aa3-825e-9bb3c224077e
CCGTAGTACTTCGTTCAGTTACGTATTGCTAAGGTTAAGGTCTGCACTCGCTAACACCACTGCAGCACCTACAGAATACTTACCAGGTAAGAATGAGTAAACTGGTGTTAAACAAGAAGACCTGACTGAATGACATAAGGAATAGTAAAGTATTAGAGAGAGCAACTACATGACTGTATGTATTCACAAAAGCTCTTCTAAACCTCATAAAATAGTAGGCAAGGCATGTTACTACGGTAAGCTACAATACCACCAGCTACTATAGATGCTGATATGTCCAAAGCACCAATAGGTTGAATTAATTGGTGTAAACATATTAGTAAGAAATGAAATTTACAGCATCTACACCACAGAAAACTCCTGGTAGATCTGTAATAATCATTGTTAAGTACCCATCTACCACTAGTAGATACACAAACACCAGCTTCTGATCTTTCACAGAATTGCCGTGCCTACGGTACTCAAGGTGCTGCAGTGGTGTGAGGTAGACCTTTAACCTTAGCAAAACGTGAA
+
/$$+$$'%.2422B9@0;094''((()+4&<3:/%(.&-A:C>%.$"&)-5697:DIMMLM233/=AAI=5?82:@82$$$,@D<DHF<5.E@@<76BF>79:9=9:B=GF@>A54/'$-,,+..)*14F<>8.:56-:+@JEE5<A83(::670$&)'),$**&.</.118<??0$$$8=9MJD-;:EG=9129:.13>HJ:<9=>;:7#*BE8HE;5.=9EB>?88F9?>@.(($--&=CBABH@BCFGENF@BB>955=6>=G=737%5.//:**.?@5'$%).95//1FD>:+17@:)))-0?:>CD:-93444/.842'043111,((5-/=F7A3,8.49>EEB<?,687==@)+***/3'/0489:B79@=5?1460&'?>4GCDFP=9?D5=?676*+:3388798:;9979;KJ?SNKIEDE=DKOJD,,1$+$$%%%%'52337/))8+*78A=31/H@:>=65B?>87*%249B7;;9:;99591/.--(%,=4.40..%,'
@99681a29-12dc-4aaa-a4fc-17a93d344088
CATTGTACTTCGTTCAGGTGTATTGCTAAGGTTAAAGGTCTACCTCCTTTAACACCACTGCAACACCACAATAAACACCAGGTAAGAATGAGTAAACTGGTATTAAAAACTTGAAATACAGTGAACATAAGAATATTAAAGTATTAAAGGCAACTACATGACTGTATTCACCAAGCTCTTCTAAACCTCTTAAAATAGTGAAGCCAAGGCATGTTACTACGATAGCTACAATACGCAGCTACTATAGATGCTGATATGTCCAAAAGCACCAATAGGTTGAATTAGTGGTGTAAACATATTAGTAAGTAAATTTACAGCATCTACACCACAGAAAACTCCTGGTAAGATCTGTAATAATCATTGTTAAGTACCCATCTACCACTAGTAGATACACAAACACCAGCTTCCTGATCTTTCACAAGTGCCGTGCCTACAGTACTCAAGAAAGGTGCTGCAGTGGTGTTAGCGAGGTAGACCTTTAACCTTAGCAATACGTAAC
+
(&%(%&&<>==>A07%+&,&%##%%&5.<7-:(%)%'(*0/,,(+*-*+//,1<JF63+%&&%'1?<-/.*(27)39FC32,52009<***63NKHC?;29()-*(*)%&&&%&143699871'-233D;'2623$*:@<9JH:>@>/,+*,)/519A@A<((/7@H=@*)-0/*>=<1186?D6CH3(#)3=B@;1$&'((('&&%)+(((-C99>@@89656;=+=DFA:;)'4-.45/))20234.,+,+'4==@22F2?='=A@238E?@@8C4;,..1+/762C<@IF;;?CFHC<==E9>DJE<991+%9/>;68586CHF>;A541JBB66;98.?@%)<77<DJJEDG=9<6883538*(-*...2;AHBDC7:)9<A<<>86788=;(6:><@(::<$A>C=:>JKAA;;A89D/BA>D=MEC3556@;C>CG0=2,&=BA61:7444<354,8,*+'+',-/%)2-+*+%00*(*-,42300/54/.)#
@dc7d49c6-7daf-4923-8aa5-3704e6ad4cb1
CATTGTACTTCGTTCAGTTACGTATTGCTAAGGTTAAAGGTCTGCCTCGCTAACACCACTGCAGCACCCTTTCCAGTACTGTAGGCACGGCACTTGTGAAAGATCAGAAGCTGGTGTTTGTGTATCTACTAGTGGTAGATGGGTACTTAACAATGATTATTACAGATCTTTACCAGGAGTTTTCTGTGGTGTAGATGCTGTAAAATTTACTTACTAATATGTTTACACCACTAATTCAACCTATTGGTGCTTTGGACATATCAGCATCTATAGTAGCTGGTGGTATTGTAGCTATCGTAGTAACATGCCTTGCCTACTATTTTATGAGGTTTTAGAAGAGCTTTTGGTGAATACAGTCATGTAGTTGCCTTTAATATACTATTCCTTATGTCATTCACTGTACTCTGTTTAACACCAGTTTACTCATTCTTACGGGTGTTTATTCTGTAGGTGCTGCAGTGGTGGCAGAGATCAGACCTTTAACCTTAGCAATACGTGGC
+
&%#&-//44::<32=&7%'-@DCB>@68/389EJA50.':;CA(7;67342343:>?CBD777<AA:<<&>5/(%%37GG7@9;6118>8478E;@B=<D%?3,F>648(HG@:>AINI@?DC3/<:*77))'54556>GF263,''-68=79@?BDJ65755<:BADBCE:EH@@=4:15J<634>;);:>ABA??9943)%*%()$&%%&((*+)/677:A854:DJIC>EFB/GG/@9'BEF;6=@>=@CB=;;>=74C*68B?FE=:;FCED>?73B<.B>89,-/?D@95:122+:568:4-))&)).//3:66:=;A?EGD1-2<515*8)*(0FMNGD*6><;D=>>>84;2304<8>L9AICG>@2+'2+1805C,2-0967=>;@A>CJG@C;CB=@:;@@=,/23:1A2E@9DEICG@CCF&"&)-@6BJE/15DJ:>;.)%';D-%%8CD19)$#$$%$#"&227:=AE:>5;988+579745847(%'
@f021b4ab-3df7-4481-8e39-3909f1fdb485
CATTGTACTTCGTTCAGTTACGTATTGCTAAGGTTAAAGGTCTACCTCGCTAACACCACTGCAGCACCTTCACAGTACTGTAGGCACGGCACTTGTGAAGATCAAGCTGGTACGTGTATCTACTAGTGGTAGATGGGTACTTAACAATGATTATTACAGATCTTTACCAGAAAGGAGTTTTCTGTGGTTAGATGCTGTAAATTTATACTAATATGTTTACACCACTAATTCAACCTATTGGTGCTTTGGACATATCAGCATCTATAGTAGCTGGTGGTATTGTAGCTATCGTAGTAACATGCCTTGCCTACTATTTTATGAGGTTTAGAGAAAGGCTTTTGGTGAATACTACAGTCATGTAGTTGCCTTTAATACTTTACTATTCCTTATGTCATTCACTGTACTCTGTTTAACACAGGTGCTGCAGTGGTGTTAGCGAGGTAGACCTTTAACCTTAGCAATACATGAC
+
'%%,2=BLQEEAI0C2B?E?:<G=??A<6A8:FKCJ@$<C;II*7;7=21.4)7=NNADG9658:=<=;;)'''*9=HGDA>658/.5:8:**5:4211)8.@0'(&3/,+%#%3&&8=CF6D>9(@B7BE5C...,4+(),@7=@?23//29;<BFGFA79EB9+245000&-,(3HFLFCD>?*&-..0.589B<D<=93:5$%(+&1.04<@DI<<>D=OAA5;FD7C@%;==44682D9:CDD-=6=><:7DA.&&..+65;474.350/@1.<%%%..,89;:9?;??1DF>>?=:@=JH<DIC:@47889-/016:AINI982&01'.*IRPLK?6>>+.++$$%%''6:=DAF=B@@>@@?>:1.,,445'',54=B7;79)<?>A<BDHEHH27.25>8>5A:98A=7>DHIKDH<33-=014(1&)+&'')+=A<C=A<=)52(*'(,$&'$()',)+%%
@ac2f7b8b-6ae7-4710-b0dc-2bea5fe33229
CAGTATTGCTTCGTTCAGTTACGTATTGCTAAGGTTAAAGGTCTACCTCGCTAACACCACTGCAGCACCTACAGAATAAACACCAGGTAGAATGAGTGAAGCTGGTGTTAAACAGGAAACACAGTGAATGACATAAGGAATAGTAAAGTATTAAAGGCAACTACATGACTGTATTCACCAAAAGCTCTTCTAAACCTCATGGAAATAGTAGACGAGCATGTTACTACGATAGCTACAATACCACCAGCTACTATAGATGTGGTATGTCCCAAAGCACCAATAGGTTGAATTAATTGGTGTAAACATATTAGTAGAAAACAATTTACAACATCTACACCACAGAAAACTCCTGGTAAAAAGATCTGTAATAATCATTGTTCGTATACATCTACCACTAGTAGATACACAAACACCAGCTTCTGATCTTTCACAAGTGCCATTGCCTACAGTACAGGTGCTGCAGTGGTGTGAGGTAGACCTTTAACCTTAGCAATACGTAAC
+
(&%(%$'$55:;<3,;$@$&+//<4562>>J?<7G1D@+.:5BB.@<*9)*9478??93&(%$*'3:?*@99>>9JHK?(+6563//11-4;%%$1-),,%)+0,?:>7/-+&&.&*($&%*++,A?H:9<<7/1,.//=674>CF88==335+*&-=A164668-1<?@;BA>@7-*+0.-$5B<@E;B>FE=578A:$$$882342;51%$$#'154183*3:3'''37664=@@4,,CA;<'+/<GBBA?=@<72&(&'588744B)-.05>A;;D68B5:@4,)(;=?--0(2D<@DH=966845,***$*'&#%+*$.'$,2(9<6?8AFNA<''''..@B@D<,A?5HF<.&%3B;;;5261//'',/03&&*&#&"%%#3=AB3:>?H@<=EGAA=;?8=>@8:=DED@DDFDB=:?ELP>D<>>7:ICIC%%&2DFD6224=)'):>@@HJ955>C@4-,$0//29)*=8:983?@>>=>+ACHA?>,,+%%$
@21bb44f3-e2bc-47d6-ba70-0030f0bc5306
CATTGTGCTTCGTTCAGTTGCATTTTACGTATTGCTAAGGTTAAAGGTCTACCTCGCTAACACCACTGCAGCACCTACAAGTCTTACCAGGTAAGAATAGGTAAACTGGTGTTAAACAGAGAATACAGTGAATGACATAGGAATGATAAAGTATTAAAGGCAACTACATGAACTGTATTCACCAAAAGCTCTTCTAAACCTCATAAAATAGTAGGCAAGGCATGTTACTACGATAGCTACAATACCACCAGCTACTATAGATGCTGATATGTCCAAAGCACCAATAGGTTGAATTAATTGGTGTAAACATATTAGTAAGAAATAAATTTACAGCATCTACACCCACAGAAAACTCCTGGTAAAGATCTGTAATAATCATTGTTAAGTACTTATCACACACTGGTAGTGCACGAAACTACCAGCTTCTGATCTTTCACAAGTGCCGTGCCCGGGTGGTGGTGCGAGTAGACCTTTAACCTTAGCAATACGTAAC
+
('+-($$$,1-1/3?*8*,$-$%/%#114>7776<=@,<EE?<:1/82@1+695-&*819=7,(*-.,**9AFHF6%11'&***+.;A85>98/*8*%%$25=GFDHM@9?>=DJ:000)%&&'*145838=:9369:4(D<F)))06<541%$'-.')')'#'4(&($&$%$&#,*''#'*++.--,67:<976:BECF84'(-.-?>7;E:681A9B733214*=?=(.5744)%$1EJ422BA@PJD6%(4B<+##&/1('0/568;A''@CB21<=33F755+?G>B8>>S@$$'%)20.6533500),53;70',+'&'0-18++53296;:52>?EG6*-316<EG>D;F=9.8@<87?;?D@AD<9=D>BBKK7<1@6/8*#&&&*&#%&%/./$/0/-1$($#%)('%%'(5764>;;508;CIKAFABC9?IB=DEF<8/%%,''%&+&08+%'((3)-833-:@G??7<-)89B2--71>7.$
@92069578-8233-43d2-9e56-2aaf0cc9c1e5
GTTGTACTTCGTTCCGAGTTACGTATTGCCTAAGGTTAAGGTCTACCTCGCTGAAAGCATGCTACCTTTTTAGAATAAACACCAGGTAGAATGAGTAGGCTTGGTGTTAAACGAAACCTGATGAATGACATAAGGAATAATCAAAGTATTAGAACCTTTACATGACTGTATTCACCAAAAGCTCTTCTAAACCTCATAAAAATAGTGAGCAAGGCATGTTACTACGATAGCTACAATGCCACCAGCTACTATGAATGCCACAGTATGTCAAAGCACCAATGGGTTGAATTAATTGGTGTAAACATATTAGTAAATCAAATTTGGCGCATCACACCACAGAAAACTCCTGGTAAAGATCTGTAATAATCATTGTTAGTACCCATCTACCACTGGCCAGATACACAAACACCAGCTTCTGATCTTTCACAAATTGCCATGCCCAGGTGCTGCAGTGGTGTTATGGCGAGAATTAGACCTTTAACCTTAGCAATACGTAACT
+
*;,9?6<;;66=A%;$%96D+,.1--5''%'&,'8C5B5.>;HC3;:3.$%%$&'&#$#$$*0%%'%&&%&'(43.7<@@C>>;5540'07,,,+,-%%%%(+8>7;4A?>)(,+'#%&'''*4AA<./)1;939-/)*%))(*0-B>887&&%&'%&5,,4690>C=B:8660/667@.?@?9;:70/81;>95+&&*(/.--$%&&%++&-0010.8.$,2)*20-/()(+).,$$22(347?@C?))+$$%,&%$$#$$&69>($>79--;=$$:3&&6F>A532:>9&&)&',%*/787629=<2/00)&%$'('(2'%'#&&**,-0.00'(((AGG1==6?@;0GMG;-=9BFEBOEAE84>=@E3EF/*A->;MA@FF89;:>>*,'%$'%&&*139?)-$%40(&;787794+:;4<448/**-667$&+77$/8:>DBDFDC7D>5A+1'&%'*%%#)((%)*79:98:7BDFCC:8<@H<89:8<3(&(
@cbf145aa-1786-4d0d-9c70-bc0fc8b11435
CGGTGTACTTCGTTCAGTTACGTATTGCTAAGGTTAAGGTCTACCTCGCTATTACCACTGCAGCACCTTGAAGATACTGAGCACGGCATGTTGAAGGATCAGAAGCTGGTGTTTGTATCTTACTAGTGTAGATGGGTATAGCATAATTATTACAGATCTTTACCAGGAGTTTTCTGCAACACAGATTGTAGATGTTTTAACAAATTTACTTACTAATATGTTTTCACTAATTCAACCTGTGGTGCTTTGGACATATCATCTATAGTAGCTGGTGGTATGTAGCTATCGTATTAACATACCTTGCCTACTATTTTATGAAGGTTTAGAAGAGCTTTTGGTGAATAGTCATGTAGTTGCCTTTAATACTTTACTGACTTCGCTATGTCATTCACTGTACTCTGTTTAGTGCTGCAGTCGTTAGCAGGTAGACCTTTAACCTTAGCAATGCGTAGC
+
&%&'#'%))60+2,00;/12:;=555);7:93/@,>5+52>:/6835+**($$'('23>2137:;/0-(&%$%'/0/-)#$%&%(%$#%##$-*/+--)(%%&&&&--')31:5%$'-1%"%*($%4(-&&:0/,-2%'($#&)2225669<@@@>4323$))-))-#=HNG75*#"###"#$'$%(1;++%)%%&$"%#%)&$',+%"#*++(*')352'2,(3<D;BED<D:0753$676;1.4935=;;8;858'.28($%#'*00.//6'-3*%$'&,9/4()%&)'*,+,.+$*-,027/7*.,(),/)****.,76=<)155*79JJF+')9;3*(%$(3://.-(6(,12,-/*%$,+((.($,-10,-(+##3+<85;49<?9698?;8;/:<4>*$(-(((%###)#%#&%$$$$*2549,.,,%+10((*.//<8.-)++,%$
@d91d1e29-3fc5-4ede-9af2-e5f4f2b52074
CTTGTACTTCGTTCAGTTACGTATTGCTAAGGTTAAAGGTCTGCACTCCTTCCGCACCACTGCAGCACCTCTTCAGCAGAAAGATCTAAGAAGCTGGTGTTTGTGTATCTACTGAGTGGTAGATGGGTATAGCACAATGATTATTACAGATCTTTACCAGGGTTTTCTGTGGTGCCAGATGCTGTACTTTACTAATATGTTTGCACCACTAATTCAGCCTATTGGTGCTTTGGACATATCAGCATCTACTTAGTAGCTGGTGGTATTGTAGCTATCGTAATGTAACATGCCTTGCCTACTATTTTATGAGGTTTAGAAGAGCTTTTGGTGAAGATACAGTCATGTAGTTGCCTTTAATACTTTACTATTCCTTATGTCATTCACTGTACTCTGTTTAACACCAGTTTACTCATTCTTACCTGGTGTTTATTCTGAGTGCTGCAGTGGTGTTAGCGAGGTAGACCTTAACCTTAGCCCAGCAATACGTA
+
$%'(+(HN;G:Q7H=C?A>=@CA9:6:7?%=HLBI@)(@:>2$*$#%&'$'%$#'3<>7.....749//18@/*/.(((34.*(&$#$%%(5:??>.15192.;676;AH30.$$(<AAGLEG@A:;;*&$,*(+4=;??GG<@@ABDAD>BMHD4K;:975(*5BB4;76,@.%'--8**))'(%"#&,-;7:/265;GK<*,:PF;9-.01=?=%AE=A>BAEC:9AJ?DE:/64:7A/=G:2:5+++,*.>*;;A:1;<83.01($0;;:/9>..*'%($$%)5;:>>>???A19@=AJLKDCGH;A?9GE3471*/8O[VLD<0E66-/2--.0-<=@A?5%:,.<JILLGEC??78:?:;(<B?5727?C?6>8?@DD?GE9*%*><56>'+(:?::+:1MJA@=>/FEHNM632))*AC@D@7FC94%$)+?BE3--?=719:74,1*,%),A=:>/,++60/0/12(&&$(/3::==::8(
@0e68165c-74ac-4e0c-bb12-3ed0524f9cb1
CGGTTGTACTTCAAGTTCGGTTACGTATTGCTAGGTTAAGGTCTACCTCGCTAACACACTGCAGCATGACCTTGGTGAACTCACAGTCATGTAGTTGCCTTTTAGCCACTTTACTATTCCTTATGTCATTCACTGTGACCAACTGTTTTAGTTAGACGTCAGTTGCTTTGCCTGGTTTTTATTTATATTATTACTTGTATGACATTTTATCTTATAATGATGTTTCTTTTTGCTTTTATATTCAGTGGATGGTTATGTTCACACAGTACCTTTCTGGATAACAATTGCAAACCAGTATTTGTATTTCCACAAAAGCATTTCTATTGGTTCTTTAGTAATTACCAAAGAGACGTGTAGTCTTCCAATGGTGTTTTCCTTTAGTACTTTGAAGAAGCTGCGCTGTGCACCTTTTGTTAAATAAAGAAATGTATCGGTTGCATGGTGGATAGTATGTTCGCGCAGTGGGTGTTGAGGTAGACCTTTAACCTTGTATCTATC
+
)(*')&(%&&('%&'%,.,-D,4*(1'.95<<6%'4';7*@:D<)455;2DEE>;542$+811+((#&+%%$%'-2/,+,'(')*478-,-)00=KAIIDC=6*##&%%/603?0=?@%*%<784-71006,+0+*%&#$'$###),.'$#''$$#&%%"$'"'%#%%&"#%%$%$$$%$$#'&$&&#%%')$$%'%%$##$%'*1/-*,-+*$&*''))-.3DD6<>71-%)....989@;64>EF=?%%(A#>76C*4%#$#+'5&()))-6CA=7:=411&%&%")(($&'%$'.887>224?)224@AA@9E=LL?>$&.16?JFDLK@8FDI236&$$)*$$);92/'/==>8??5%'(B=@D@9>A=79=GGH>/C1((-(,11-+&047.AAIK=<8**8;<CD>=A>A:.462+*04C;9,)*,%%2&%%%%#$++-&#$#$##%$(#$"$++/7.'+,14//64:B=;@;CCH?B=21$,$'(111,&$
@ad9714e4-888f-46fd-8fba-3a43b1d15bf0
CGGTAATACTTCGTTCCAGTTGCATGTTGCTAAGGTTAAAGGTCTACCTCTTCAACACCACTGCAGCACCTTGGTGAATACAGTCATGGTGCCTTTAATACTTTACTATTCATATGTCATTCACTGTACTCTGTTTAACACCAGTTTACTCATTCTTACCTCGTTGAACATTCTGTTATTACTTGTACTTGACATTTTATCTTACTAATGATGATGTTTCTTTTTTAGCACATATTCGGTGGATGGTTATGTTCCACTGCCTTTAGTACCTTTCTGGATAACAATTGCTTATATCATTTGTATTTCCACAAAGCTTATTCTATTGGTTCTTTATTAATTACCTAAAGAGACGTGTAGTCTTTAATGGTGTTTCCTTTAAGTACTTTTGAAGAAGCTACGCTGTACTTTGTTAAATAAAAATGTATCTAAGTTGCGTAGTGTGCTAGGTGCTGCAGTGTACGTGTTAGCGAGGTAGACGCTAACCTTAGCAATACGTAAC
+
%%*,)#**&&.)-:@%;<==<($%*$$*%,0,'-*1)5;-,6/'.*-0.)&*%'&(.2>@BF9==3553211&',+0.*)())51**%%'%%#*+*/2//4474;<=;?26-EDGB9:99<=<991+*47@>2//2=8568;;>=DI>G;:98=;::),((%(%())+*256;3*85%)++$$*&301:8><;=?D@>;?ECD><1@?444/3($(;F>?JD?>;2$+$-.:=AKEA)?BF<D>?>IB565A:&6%%./7==HE3<BAABDECCADHDEK7CNDDD<66943:7=*<=-6B:>?;)6%#',$%#$%*),45%$&2?M4AFE@&#$&').:CGCFB'+/B?>?GE?<==A?@79<:9023?G;=>;<77&*=B=>DB7547-7119;&.-,+($#'00,8A<ILA9:6,)''+022><6638@61+%,./,>@CB-(9>7..<@A;;)%$#*4)0&%1))'*/3#%/$#&))-232376>FC?@<<A<2$
@31b2194f-bc30-4bed-86e2-f2c62ebae8f0
CGGTATTACTTCGTTCAGTTACGTATTGCGGGTTAAGGTCTACCTCGCTAACACCACTGCAGCACCTTGGTGAATAACAGTCATGTAGTTGCCTTTAATACTTTACTATTCCTTATGTCATTCACTTTGTACTCCTGTTTAACACCAGTTTTACTCATTCTTACCTGGTGTTTATTCTGTTATTTACTTGTACTTGACATTTTATCTTACTAATGATGTTTCTTTTTTTAGCACATATTCAGTGGATGGTTATGTTCACACCTTTAGTACCTTTCTGGATAACAATTGCTTATATCATTTGTATTTCCACAAAACATTTCTATTGGTTCTTTAGTAATTACCTAAAGAGACGTGTAGTCTTTAATGGTGTTTTCCTTTAATTACTTTTGAAGAAGCTGCGCTGCAAATAAAGAAATGTATCTAAAGTTGCGTAGTGATATTGCTGAGTGCTGCAGTGGTGTTAGCGAGGTAGACCTTTACAGCTTATGGCAATACGTAACT
+
.$*+($&-69+7<98C8E8;=9;7201'$&.:<8C?+?8A=0,+.058<=2;@FIJKL9:4)48;=;;0'>..*&%+.25:@;82/;B;LECBBB=9>A@==E=@E?EF?;8(A;;77???==1%%,+3;9=B%*;A;CC:47=?BCE?GGHBHAB:89@AE6>C:8=E:<;;=H=A3/-.../,65;:2-001597:=HHID=64-06A?<D>AD>BCJ@<:=;:53309998;CDHC5*9CDD?&&(H?BB9G*+,(6:;9?C>9G=:)8<DA>BC:AC57;334*#)+,%7AD:<A2?D>BB8149:FDC&1<AB=DE;026=IADMJ:A5BD/%02BDA=8$+/=2-->-319:=8728?01*;>@GC;889<32%%&%*+03455==9518>?5.*-&*-8:<EH+23=A=>D@<H??D4;3=7453)((*&#$$%(24&&5=CC?0$-49>@<932+4))*)00$%+31022+47))))(('(%=9=>4487+)'
@96d4a600-7b66-468e-95cd-f11eb82a6418
CATTATTGCTTCGTTCGGTTACGTATTGCTAAGGTTAAAGGTCTGCCTCGCTAACACCACTGCAGCACCTTGGTGAATACAGTCATGTAGTTGCCTTTAATACTTACTATTCCTTATGTCATTCACTGTACTCTGTTTAAGCACCAGTTTACTCATTCTTACCTGGTGTTTTATTCTGTTATTTACTTGTATGACATTTATCTTACTAATGATGTTTCTTTTTTTAGCACATATTCGGTGGATGGTTATGTTCACACCTTTAGTACCTTTCTGGATAACAATTGCTTATATCATTTGTATTTCCACAAAGCATTTCTATTGGTTCTTTAGTAATTACCTAAAGAGACGTGTAGTCTTTAATGGTGTTTTCCTTTAGTACTTTTGAAGAAGCTGCGCTGTACACCTTTTTGTTAAATAAAGAAATGTATCTAAAGGTTGCGTAGTGATGTGCTAGGTGCTGCAGTGGTGTTAGCGAGGGTAGACCTTTTAACCTTAGCAATACGTAAGC
+
--$'$%()%065;?.?+0B,58=E:9;2A;?8;1>-22022-5)$-0-7)*76239A?2C?B@A1CCGFFJ?==;10//4690)8CCFB<?A;OING>;776((3-B@AF=)*)+1BB=?=>47@B@>@6@E>;58C>7.$++,/3:9CC;04BBJB;<?+:<;@C179>??<>:>>-5&104:B<<B8@:::@>EEFG@ACDB48.<C>??;6BEGFMJE@@;9+***+922574*279**&&*?2;A@E+6(%()*)/452=6@?>>8.$&'$'*(6=>7H:4>@?<2-3$$%).:=??62433DBB:?@BE4?<002;DQC@I?@@>A1)/15B4?67$.;HA;?F@EF80,4@7@B65ADBEFE>:;FJC0%;%9KLJH?3.:64,7@=CB=4/-#&#'+.0577662;;+/31-)6@==;5-,;>@<%0+=)2369(/3CB;<C84<-2=HB>A5==<:137-#$%-%$$/()'),6-,+*)'(%&&%&'15>4.,112))#$
@40dd4456-24b5-4875-8e2c-35b8141917d8
GTTGTACTTCGATTTCGGTTACGTATTGCTGAGTTAAAAGGGTCTACCTCGCTAACACCACTGCAGCACCTTGGTGAGCTACAGTCATGCAGTTGCCTTTAATACTTTACTATTCCTTATGTCATTCACTGTACTCTGTTAACACCAGTTTATATTCTTACCTGGTGTTTATTCTGACTATTTACTTGTACTTGACATTTTATCACTAATGATGTTTCTTTTAGCATATTCAGTGGATGGTTATGTTCACACCTTTAGTACCTTTCTGGATAACAATTGCTTATATCTGTTTTGTATTTCCACAAAGCATTTCTATTGGTTCTTTAGTAATTTCAAAGAGACGTGTAGTCTTTAATGGTATTTCCTTTAGTACTTTTGAAGAAGCTGCGCTGTGCACCTTTTGTTAAATAAAGAAATGTATCTAAAGTTGCGTAGTGATGTGCTAGGTGCTGCAGTGATTCGTTAGCGAGGTAGACCTTTAACCTTAACAACTTCTTT
+
%$%&0(--/-+4:C9@',C(-$$5$$&*')%$)#''3)%*3,693*8:9=78?:'&,;=EHI;890<BDA?@(-41)&(+18;844*''$'6'*)8::;78=:4-9B;787++71013-.)$'*;<;312+'%#%&&&+)+,1;@./E8:7&$,/5;<@9<;*),/.5;/00331&#$*../2>>><3;:%%4@<89A??;4010<?=::@J?=2HC79FEF;CE0;?A72)=BGIGABCNAA><(3?269781<-185:@BGG8634;?DG=:,;<?:9;;-(,/.$'37=7=E<FF?BCAAKF=23=@A9><2148:UJC??,4>BC/>A<6:7+'*0===DDJC?<BFG5:50/()%&012;%<34,A400:@CA6:6:6,HCI<BIG@A<23@B?CHB=@9I:C=?;*(+,FAA=:9B=AE:<8D>?GJ?7CBA@9?3-+(-:9CFE91109/*'('.,0()(.120,-025<EB?A:,'''5*-9+$'(,131
@62708085-d732-452d-bc51-ddcfeb167ff1
CATTACTTCGTTCAGTTACGTATTGCTAAGGTTAAGGTCTACCTCGCTAACACCACTGCAGCACCTTGGTGAACTACAGTCATGTAGTTGCCTTTAATACTTTATTCCTTATGTCATTCACTGTACTCTGTTTAACACCAGTTTACTCATTCTTACCTGGTGTTTATTCTGTTCATTTACTTGTGCCGACATTTTATCTTACTAATGATGTTTCTTTTTTTAGCACATATTCAGTGGATGGTTATGTTCACACCTTTAGTACCTTTCTGGATAACAATTGCTTATATCATTTGTATTTTCCACAAAGCTTATTTCTATTGGTTCTTTAGTAATTACCTAAAGAGACGTGTAGTCTTTAATGGTGTTTCCTTTAGTACTTTTGAAGAAAGCTGCGCTGTGCACCTTTTTTGTTAAATAAAGAAATGTATCTAAAGTTGCGTAGTGATGGCTAGGTGCTGCAGTGGTGTTAGCGAGGTAGACCTTTAACCTTGGCAATACGTAAC
+
*%#%$%&.&,@8C0B035?EHIEB87;51+?J>D'5;7BB+7980017/'1;DD9$)46879<DA@E29;;85%$'+--7@85-')514/BCDID>*&)((-<67=)-*-;G:6<47@=<:8),,DE>=35@7*),.476G<?F0%*9+8<?>@,66-+(;<DEA<B<>(/;5#$(*,4:FD/2%%%..*+->A@8),<@0)7=@=?F<<@GCCMMHDCBB<.9<760@NDC*<DB;D89:B9715E5?51;A=MDA3:D8>>;=3:7<C=?ICBEEDG5,-/3:855(4A'<B5664399++++(&$%%38:9>@.+,/2@=:?>9)2<E<<>;KK=CE/+%-*444BA:;;??C4CE::9>>4FB27?DD=<IB9>EG@13)27)$(>A>AAE>/4%(##$%49;<<871CMEEKJ++(64))%'2?25B;H>JC7891BAA=80'$'&,6>9&+1..1+0,?/8-3-+.,0,>=:B<F==:@:@=<>)-%1)&&)(&%%%
@bef6bfba-5c81-42f2-9e0b-da71d73ecc5b
CACATTCACTTCGTTCAGTTGTATTGCTAAAGGTTAAGGGTCTGCCTGTAACACCACACGCACCTTGGTGAATACAGTCATGTAGTTGCCTTTAATACTTTATTCCTTATCAACATTCATAATACTCTGTTTAACACCAGTTACTCATTCCTGGTGTTTATTATTTATTTACTTGTACTTGACGTTTTATCTTACTGAGTGTTTCTTTTTTGGCACATATTCAAGTGGATGGTTATGTTCACACCTTTAGTACCTTTCACCGGATGCAATTGCTTATATCATTTGTATTTCCACAAAGCATTTCTATTGGTTCTTGTAGTAATTACCTAAAAGAGACGTGTAGTCTTTAATGGTGTTTTCGCTAGTACTTTTGAAGAAGCTGCGCTCTTCACCCTTTGTTAAATGAAAATGTATCTAAAGTTGTAGTGATGTGCTGGGTGCTGCAGTGGTGTTGTGAGGTAGACAGCAGCTTAGCAATGTCGTAGGC
+
(##%"##%''245@:3'7'*'-((+-B;FC'+=<7-+&%().)%$$$$&%%'()($$$$'*-,.,-+*+'()'(%+-3=6:4:;><@>?8??;4311++.&%&+&*%$&$"&%&()*3%%%$)))1331/<3.'%$%(')$&)5/1$$$$%&(-277@1$)*#%&,122+&$,,-+'%%%#%$%*,*((((+,%"$$%'(5=DE=CC=>7-%+*,'/6*7*)%(+2;==;;:OD>A/A*/*&$$#$$.'*620202-0&$$&-0'#%,++/.--/243460>GA9JBEG8)3&&./%(2329<;8+*-1<F>>97'&$,*83066>@9:@7%'$%*-..,,)%))./$,*'%)7<=AB*4$$5$%*),.036479?=D?GA:3'%%#"&#$%%%)*+)2755(%%'/60.-*.3:0,56>>>)&#%*.42+))*0.);:947=99A@/.8,%(&#&''-2$$'#$%$%#"#$'%#$####&))%$&#
@ca07dd84-dc0b-467e-89d3-da577427c6c0
GGTAGTACTTCGTTCAGTTACGTATTGCTGAGGTTAAAAGGTCTACCTCGCTAACACCACTGCAGCACCTTGGTGAATACAGTCATGTAGTTGCCTTTAATACTTTACTATTCTTATGTCTTCACTGCTCTGTTTAACACCAGTTTACTCATTCTTACCTGGTGTTTATTCTGTTACTTGTACTTGACATTTTATCTTACTAATGATGTTTCTTTTAGCACATATTCAGTGGATGGTTATGTTCACACCTTTAGTACCTTTCTGGATAACAATTGCTTATATCATTTGGCCATTTCCACAAAGCATTTCTATTGGTTTTTACTTTGTGTTACCTAAAGAGACTGATGTAGTCTTCAATGGTGTTTCCTTTGAGTACTTTTGAAGAAGCTGCGCTGTGCACCTTTTGTTAAATAAAGAAATGTATCTAAAGTTGCGTAGTGTGCTAGGTGCTGCAGTGATTGTAGAGGTAGACCTTTAACCTTAGCAATACGTCTT
+
(&,)###%'30299:/5-8)*,)$$&((*'#'(>(GH6$973?84>A6<46<6/8==>4/8+158?CC?><$';;6?<B=@414431<==0D5;459;6=7733:2+%**%.67;6..--#%)'&('2/;;<3>9@+(()76<<BBC@04*==DJJD@@7:6;<<I@13/88()'2++=1.*'356::=FIJF;<AEE0-'+AADC<@>I@8<?97.1167A=>@=H-<ABCJBA8E7=1/E;A:8=3524?%'568;:<>ADDB>:I57943654;;;;;8B68<8&'%%$%-0'6*,<;@:<A5C=76$$%$(/30($$)*11('%$,,241<B.+2=64-6+,24-.760+++/13;:;AD;==CCA&#&%%##)333557471?A@54;D:9833;>4?<:.$(1?@CHO>.2EH@>;1(@17=/00:;<<9,32*;BGC<698:56/))846010-($#$'7>@?E?>@B:@C77774*03)'''&%$$$
@54d98ba1-081b-41c8-a2af-499fccc91963
CAGTATTACTTCGTTCAGTTACGTATTGCTAAGGTTAAGGTCTGCCTCGCTAACACCACTGCAGCACCTTGGTGAATACAGTCATGTAGTTTGCCTTTAATGCTACTATTCCTTATGTCATTCACTGTACTCTGTTTAACACCAGTTTACTCATTCTTACCTGAATTGTTTATTCTGTTATTACTTGTACTTGACATTTTATCTTACTAATGATGTTTCTTTTAGCACATATTCAGTGGATGGTTATGTTCACACCTTTAGTACCTTTCGGATACTGTTGCTTATATCATTTTGTATTTTACAAAAGCATTTCTATTGGTTCTTTTTAGTAATTACCTAAAGAGACGTGTAGTCTTTAATGGTGTTTCCTTTAGTACTTACTTTTGAAGAAGCTGCGCTGTGCACCTTTTGTTAAATAAAGGAAATGTATCTAAAGTTGCGTAGTGATGTGCTAGGTGCTGCAGTGGTGTTAGCGAGGTGAGACCTTCAACCTTAGCAATACGTAGCCCA
+
&&)/,,7&%-0.2D<B&*,6/,,B51;=;(7*@DG?=//A<@;$687.;>BE5:DH-HGL>;:,35<=980/1/,'%88=<9?B=<4,7-7)368:CE10&&&44<>;?7$($3235.05A>@>?A<9672;,-467@2:BDE0AGN>7HIECJG?=<()(%&.&/1=;A<47:E@+--#%%.6==&5$$$$)(&)*.656<@CL=?@AF?@A9,;FF9?C:/()+-.06?G6C):>=,)))1:0126F:?8*;<;*=9)-C730''-&&0)%%$$$#)',,.3>=:<14:;;$$*,3*$&%'//,/BCID9CE:;<9>M34)+**(/7;CD<F?;C=FG.(6A?:;6EJMG:<:;)>?@C0A?:G@36/CD1180###(%%8<?8526912=AA<:FJD@./0678DB=5-17EE?D:1,%6FA??=,*<567.@0<898>62@8879:=CH47BDE+.<77==@7?>?=54250*-4%$#&%%%'$432323*13<)''&%(($%&#$
@af17e77c-5c6d-47d4-a418-4183cb531118
GTTGCTCGTTCAGTTACGTATTGCTAAGGTTAAAGGTCTATCATATTAGCACCTGCAGCACCTTGGTGAATACAGTCATGTAGTTGCGCTATTACTTTACTATTCCTTATGTCATTCACTGTACTCTGTTTAGCTTACCAGTTTATCATTCTTACCTGAATTGTTTATTCTGTTGTTACTTGTACTTGACATTTTATCTTACTAATGATGTTTCTTTTTAGCATATAGTGGATGGTTATGTTCACACCTTTAGTACCTTTCTGGATAACAATTGTATATCATTTGTATTTCCACAAAGCATTTCCTATTGGTTCTTTTAGTAATTACCTAAAGACGTGTAGTCTTTAATGGTGTTTCCTTTAGTACTTTTGAAGAAGCTGCACTTTGTTTTTTGTTAAATAAAAATGTATCTAAAGTTGCGTAGTGATGTGCTAGGTATAGGTGGTGTTAGCGAGGTAGACCTTTAACCTTAGCAACGTAACCC
+
#(+)$.)1,.=6B67:89B8793>3CJ./?*>@*)'+'+%('"###$&$***&&$**024;;:;6,?<87<@<EB?A650$&;9=.+%%6.,/:988.):7)*+-.15:598)/903%%:.:1364*&&3/4$$$$/8;&?&31%%'/194;=8>;53$$$&AFJM<A@HA/&0#520-A>552/5687258<@>9>>;>.+7=7/02372I;6CEA:7.''%%$$$%$$.()%**0)),@7>6/95658@8:B><>:<,==5;2/6/7CC<H*56;53:2397*C99=G4>;;>3'&+??@?'7'()),;F?AEG<0178A+,<68*--&&&)(%&.24489/0)1:++3584<;=<GGL>;E82=DBC210&)(*'-%%$"#%&#&*5880*;&ED6./.'00..021?7;C.%)455;?;;8:353.0.2++%###$'):>?;?;9&2%784:=>>@;CKK@JC:5882544%*+++)%$$
@120c1822-4c5d-446b-bd0d-cf81c1cf3cf6
CGGTATGCTTCGTTCAGTTACGTATTGCTAAGGTTAAAGGTCTACCTCGCTAACACCACTGCAGCACCTTGGTGAACTCTGATCATGTAGTTGCCTTTAATACTTTACTATTCCTTATGTCATTCACTGTACTCTGTTTAGCTTTTGTAGTTTACTCATTCTTACAGGTGTTTATTCTATTCTATTGCCGTACTTGACATTTTATCTTATACTAATGATGTTTCTTTTTACTTGCATATTCAGTGGATGGTTATTTTATACACCTTTATTAGTACCTTTCTGGATAACAATTGCTTATATCATTTGTATTTCCACAAGCATTTCTATTAGTTCTTTATTAAATTACCTAAAGTTGATGTAGTCTTTAATGGTGTTTCCTTTAGTACTTTTGAAGAAGCTGCGCTGTGCACCTTTTTGTTAAATAAAAAGAAATGTATCTAAAGTTGCGTAGTGATGTGCTAGGTGCTGCAGTGGGGTGTTAGCGAGGTAGACCTTCTTTCTCTTTGTCTA
+
3&/5,&%8=787@)@:@9;989;>::02053/-<)A@2,324),7+1713=799A:?6ID6/6:;<ACHE9*.'&'%)****-,.0.$$'-0+:<@>81777:=B6437+02)<'*03575.04<*%-&%%$/499&3+%$#%(),)%',)2<@H=932300/&$%,-B@?LB:><9),3..')(.&&%#%%%-066655@:>69976$%*,,0=44+%*?CACEG?<+%())$"*4979-10BEHF;9-7,%#+/-%$($16878-)#$-.@2==:=-%$2=AEJ@AA002%%'(+640)(.><4;8:><9+/.3%(344635*(,/'1(1644&%#$690<<,,+')%$&#&53464C:<>??9-:::88<8@@=?4?::4AA$$)1/,1301/*446A=CC4/(%%789>><70%..78>A>2&%01810-*(06'&)'&4),%(,'*&3><A:?;>03?@>@D:;;65,0,%88>>4<++(,)/05822397781&'&&''"&%%#
@f433a138-7348-46a7-bc92-362294a98112
ATTGTACTTCGTTCAGTTACGTATTGCCAGGTTAAGGTCTACCTCGCTAACACCACTGCAGCACCTTGGTGAATACCAGTCATGTAGTTGCCTTTTAATACTTTACTATTCCTTATGTCATTCACTGTACTCTGTTTAACACCAGTTTACTCATTCTTACCTGGTGTTTATTCTGTTGACCCCACTTGTACTTGACATTTTATCTTACTAATGATGTTTTTTAGCACATATTCAGTGGATGGTTATGTTCACACCTTTAGTACCTTTCTGGATAACAATTGCTTATATCATTTGTATTTCCACAAGCATTTCTATTGGTTCTTTAGTAATTACCTAAAGAGACGTGTAGTCTTTAATGGTGTTTCCTTTAGTACTTTTGAAGAAGCTGCGCTGTGCACTTTTGTTAAATAAAGAAATGTATCTAAGTTGCGTAGTGATGTCTTTGGAACGCAGTGGTGTTAGCGAGGTAGACCTTTAACCTTAGCAATACGTAAC
+
$$&372//97;//<BCBD+26=2*00++0/@JB8-,*/-($+.28229221:@CJKK=@B56>?;<>66:2-+*(',*-=@6538;@&98IDB?5)++100?H=8FCELD@=8F98<<?8LGEDLFFA=G.7,-.510+)0,-5=9B=5?>ABJ<BC@)1;5<:<69DF=DACB13.0.+-*)(%%<3=%##%')/3;?E><CFHG<B93;B?B=1E+8<<>>ABEBEEJI;C36DDA=''*<+9;8F9D;.;@AIH?3328898EF;?@>7:<+8:<;>;66947<:697;+076:F>?@?BDB.121==B?787=0C=>F@?5ABH003;EGAA>%5>G<89>73<91@;;;@E99B87BAA=?CD965;<89AC?>57?9;22<@A>>B42&%$#566427,MLEGLG,1,*GDDF=6BBA9:CJ:16B579:/+*'%&7756(-(112:@C=@9.-$')/3311(*)-,+--8+<=<96A9B7449::8/%
@450f556f-670f-4b77-8af5-82358fb1d02e
CAATGTACTTCGTTCAGTTACGTATTGCTAAGGTTAAGGTCTGCCTCGCTAACACCACTGCAGCACCTTGGTGAAATACAGTCATGTAGTTGCCTTTAATACTTTACTATTCCTTATGTCATTACTGCTGCTCTGTTTAACACCAGTTTACTCATTCTTACCTGGTGTTTTATTCTATTTATTACTTGTTACTTGACATTTTATCTTACTAATGATGTTTCTTTTTTAGCATATTCAGTGGATGGTTACATGTTCACACCTTTAGTACCTTTCTGGATAACAATTGCTTATATCATTTGTATTTCCACAAAGCATTTCTATTGGTTCTTTGTAATTACCTAAAGAGACGTGTAGTCTTTAATGGTGTTTTCCTTTAGTACTTTTTGAGAAGAAGCTGCTATTGCGCACCTTTTTGTTAAATAAAGAAATGTATCTAAAGTAGGTGCTGCAGTGGTGTGGCAATTAGACCTTTAACCTTAGCAATACGTAAC
+
)'#%$($++226@1C0H034116667033/,3?F??/33191%4449::C>=:@@DBBB9>@=BEB0A@=78$,/.61>AA>C?@<=7>8E>CHIL@2*()&&-,77,+6>-3->;:755-,.%#%$#%%)::8=@GBCA?=BBD>HIHHGD<798:7E=?B?B?D?EMON@CA;5%&,.$$&+CED7$&,$$/3622DD@88:B467B?GE8;=/7?HC;?HGGGG7+$<=DJ?00@GHKH=>:<87)4>?F7C++*9=JJB88BABB@C:@>=C>>C9=?3259889=>=;;4<E*=:;<@@9@?@K;80<A>C/04-,.38A30.0/&*-%$'-CG6B>2*7A62)$5574361(-7>?>;6;CFF=361=.'-?@@EHCDD45$++53'+//&#(%#&&%&%%05;;<<7)39>HECGF1(24221///DFGF348564D===/++30&&0$-17248:<449-)231G>=>;;))*:>:;1110)#
@f37f3a95-8d18-4634-8009-05a9240fe655
CATTGTACTTCGTTCCAGTTACGTATTGCTAAGGTTAAAGTCTACCTCGCTAACACCACTGCAGCACCTTGGTGAATACAGTCATGTAGTTGCCTTTAATGCTTTTACTATTCCTTATGTCATTCACTGTACTCTGTTTAACACCAGTTTACCTCATTCTTACCCTGGTGTTTATTCTATTCTATTACTTGTACTTGACATTTTATCTTACTAATGATGTTTCTTTTTACTTACATATTCAGTGGATGGTTATGTTCACACCTTTAGTACCTTTCTGGATAACAATTGCTTATATCATTTGTATTTCCACAAAGCATTTCTATTGTGGTTCTTTAGTAATTACCCAAAGACGTGTAGTCTTTTAATGGTGTTTCCTTCTTAGTACTTTTGAAGAAGCTGCGCTGTGCACCTTTTTTGTTAAATAAAGAAATGTATCTAGGATTGCGTAGTGATGTGTGCTAGGGTGCTGCGGTGGTGTTAGCGAGGTAGACCTTTAACATAGCAATACGTAAC
+
,*,-09.EKDG*@@%;%4%(/468277==54$6?F6FD@40.&-BB=F67+511;AI>03<1159;;876/.672=45;??9;787672798LHFGF=:+*0342*/=@40;'0(/<;6046BC:CCCB<948;?A1>2/)4=L=8F11+&&%%612567?:?@>(0)D2A@=++,*)*)'##$#$'%(.,''%*.;<>C=@HDBBCCE<E=G@AGG=?8EF;HF>:$%%%%.0>=@>:91DEI;7''%931:>G5<+*%*.-2/1396888;=<7>?4;G==E93;&'89CA@9@:;=FEK=:>9<CA=D=/%'-/1.70//28%@>PCEGCB-A>D<>F<68,650()3440*%*-,--*((88/8@;7@</5//$$-0,<'&/9@A51**'$()1;ADB;4<7/03237@CB>;>6HEE?BA1'-8=>>A71@A/)5,/0/:BHE9?C?9?(B<;4:%-%9:B>?@((=?@3345,-9))%))-+.4;B@@91,)%)(%&(&)(%%&&%$
@230350c7-83b4-4673-ab9e-f274bc0cc925
CAATGCTTCGTTCAGTTACGTATTGCTGAGTTAAAGGTCTGCCTCGCCTTAACACCACTGCAGCACCTTGGTGAATACAGTCATGTAGTTGCCCCCAATACTTTACTATTCCTTATGTCATTCACTGTACTCTGTTTAACACCAGTTTACTCATTCTTACCTGGTGTTTATTCTGTTATTTACTTGTACTTGACATTTTATCTTACTAATGATGTTTCTTTTAGCACATATTCGGTGGATGGTTATGTTCACACCTTTAGTACCTTTCTGGATAACAATTGCTTCATATCATTTTGTATTTCCACAAAGCATTTCTATTGGTTCTTTAGTAATTACCTAAAGAGACGATGTAGTCTTTAATGGTGTTTTCCTTTAGTACTTTTGGAAAAGCTGCGCTGTGCACCTTTTTGTTAAATAAAGAAATGTATCTAAAGTTGCGTAGTGATGTGCTAGGTGCTGCAGTGGTGTTGGCAATTCAGACCTTTAACCTTAGCAATACGTAACCC
+
)$$%%8::79D<C9J8<;;=D99:8,-,+54987&2<7?:+-/-2))%%%6:;FE;FGH.*2;AAB4775(223==0;?;8>?B<3''/5+,,+*'(,))999:6DAAE@.2*05>;;<:?GFDF>==1;BDIC>FA@=;@C?,,,1A?EE>=H?CDC>7862(/*,11*/8;9)2,-.0/003=51%###)0/8=@E@@@:%(9=&:?8:JHD?ME=BE@>8DBC>@;;>8B$:EH>C45*E6=B8E4>82246;=?5?DC@BHL<A>?FCAC7<G@-@2**($$$,*)'(570'2002<-34@BFH;<?>?=;D<9:8@KDEGG?(DHL??A:AI0DD0/3:411$(%)'2@BB?4@C=>985:DD?:AHHD:5ABHOO<;8-22,))8<59566,9)$%-..588,<@A=B>88<-*59@44''4>AEC4:>F@?AD98?FC=>@B?:11<9B?<500;?>@A02-#($$)(+$.5>74242=:44343//@0**<>=73%''
@14c93dec-6c1c-4bd3-a1d2-a558d7888f25
CATTGTACTTCGTTCAGTTACGTATTGCTAAGGTTAAGGTCTACCTCGCTAACACCACTGCAGCACCTTGGTGAACTCCTGATCATGTGGTTGCCTTTAATACTTTACTATTCCTTATGTCATTCACTGTACTCTGTTTAACGCAGTTTTACTCATTCTTGCCTGGTGTTTATTCTGTTGTTACTTGTACTTGACATTTTATCTTACTAATGATGTTTCTTTTTGCTTTGTATTCGGTGGATGGTTGTATTTCACCTTTAGTACCTTTCATAACAGTGCTTATATCATTTGTATTTCCACAAGCATTCTATTGGTTCTTTAGTAATTACCCTAAAGAGAGACGTGTAGTCTTCTTAATGGTGTTTCCTTTAGTACTTTTAAGAAGCTGCGCTGTACCTTTTGTTAAATAAAAGAAATGTATCTAAAAAGTTGCGTAGTGATGCTGCTAGGTGCTGCAGTGGTGTTAGCGAAGTGGTTGTAACCTGTATCATCAAC
+
''*,,--@@:;3E.?27.A9;=H6793@=F@-*%3(2)D?ID&().4)(4)&&%'1489(5..=@FCCB336.-.(($,--/:A>;9-&'>-+.,/3:2-7;66;)?EC=:@0446B?<9<669=@BD+%*&%''07:7>5$$6/;8<>8.*-99@>FFE&:>89:B7<CC:@7>.+()'1&3?AC77-())-'&&45407=C==76'=.<4D:;AH?=9<??.+$$&%$.:=;9%05>8.('(7%)*'(,;0),-,.8'5<9@>=?6.#$)(*&%+&%%))6<>C58C?)61,5@05$%%$#&(*.656.3%(=<<HKJB3B:2:B:5441<<(+-$*95'&-)+//<;:/&$%*+)))022B>00126%)@D>@B@4&'+1*&3782,)1./''&/6787>4IJB<=B4%(')?<>G1%;+=90-)3-883;C@=810$#$(&%'&-57@59866935-,,6+&.-1'%),)%"##%$#011))&$&&%#'&%
@8f892127-0e88-4f91-aa3d-0b770a37662f
CAGGTAATGCTTCGTTCAGTTACGTATTGCTAAGGTTAAGGTCTGCCTCCGCTAACACCACTGCAGCACCTTGGTGAATACAGTCATGTAGTTGCCTTTAATACTTTTACTATTCCCTTATGTCATTCACTGTACTCTGTTTTAACACCAGTTTACTCATTCTTACCTGGTGTTTATTCTGTTATTGTACTTGACATTTTATCTTACTAATGATGTTTCTTTTTTAGCACATATTCAGTGGATGGTTATGTTCACACCTTTAGTACCTTTCTGGATAACAATTGCTTATATCATTTGTATTTCCACAAAGCATTTCTATTGGTTCTTTAGTAATTACAAAAGACGTGTAGTCTTTAATGGTGTTTCCTTTAGTACTTTTGAAGAAGCTGCGCTGTGCACCTTTTTGTTAAATAAAGAAATGTATCTAAAGTTGCGTAGTGATGTGCTAGGTGCTGCAGTGGTGTTAGCGAGGTGGCTGCTAACCTGTAATACATCTTT
+
-,))*)##$#).0594<7E8G49>I???40.103<B7;8,0-15%=@@'+$$+$$$6DEIGE0A5<DEB5AA<27)),2245==?443,&9&)39B6ID?877EEMJ,=DF@J=,6%(8::<=<==CDAJKAB>DB:901980:78@==,96B>,+4,7@D35F?LK866><:FH<?>=9'=5(((&%%%&1<:7;;<><=;;45@=?BC6=F><?GDBLKHEED7;99)778??H9>>=?B,+,;;:>4=1&16>DCAB400;-1126=9?BBC>J;>BE@H;157<>:77'27>/?.2?@/2,,7=D9>CAO;EF@770=MFBIIJ@5CJAAB)''*')82.*'/G<<:?GGBDD@D8>>=EA6;1?@-?D,&@?<9//36<74;<:+/2=:<75<@@LKMJ=AEEHJB>?1&&*5522./6<9146:?C88>F70>8:=A5=EG:-@AD==<77=?@?<440'2(((''-$#"#"#&',+-,,.0)&%##'$%&&
@729db8c2-f9af-4d3e-ad43-673e7902e188
CAAATTGCTTCGTTCGGTTACGTATTGCTAAGGTTGGAAGGTCTACCTCATGCACCACTGCAGCACCTTGGTGAATACAGTCATGTAGTTGCCTTTAATACTTTACTATTCCTTATGTCATTCACTGTACTCTGTTTTAACACCAGTTTACTCATTCTTACCTGGTGTTTTATTCTGTTATTTACTTGTATGACATTTTATCTTACTAATGATGTTTCTTTTTTAGCACATATTCAGTGGATGGTTATGTTCACACCTTTAGTACCTTTCTGGATAACAATTGCTTATATCATTTGTATTTCCACAAAAAGCATTTCTATTGGTTTCTTTAGTATTACCTAAAGAGACGTGTAGTCTTTAATGGTGTTTCCTTTAGTACTTTTGAAGAAGCTGCGCTGTGCACCTTTGTTAAATAAAGAAATGTATCTAAAGTTGCGTAGTGATGTGCTAGGTGCTGCAGTGGTGTTAGCGAGGTAGACCTTTAACATAGCAATACGTAAC
+
-0+%&*$%;<9594;&*C':9:IA@>('1-.58B5$,++4>9=;'%%&)#&$'+/0@CIDCG::8:787854&&-.37:96;<<9//93D9FAMH9<8BADHK?2:::DA/4/<62*/004/))$BB?*$5<AA>KHB?22=CF6@5><2HFBAL>AKL?CD=>5B?CHJGEKBD6533((+(:99?@;)%)378;C?=>BECB.2-*;26>6:@FE@GGA?>8:9=@:658=3<(882,/139H>?95A6F?DBCGKIE:6A79<@FA?CFHDEH9<@EAG@DHD?<=:?3471498BC:45*++5..&,03BB,;;/('/0>ED=?><:*=9016:<8><0$#-4863AGCD=AAB;8><=?>>?E?668BEC?GH<<IHD?<@=6F<D>BCALB<E42045464.><JIGJPE012<A;:>81@>8>7=5J9./6128>868G?B?:<<<>A:+$$;AB:>4:1/+'()+7823;8@?987(*$77;:G;66<8>5/%
@d1d3acfd-429b-432a-b469-52789e869817
CATTGTACTTCGTTCAGTTTGTATTGCTAAGGTTAAAGGTCTACCTCGCTAACACCACTGCAGCACCTTGGTGAATACAGTCATGTAGTTTGCCTTTAATACTTTACTATTCCGCCCATGTCATTCACTGGTACTCTGTTTAACACCAGTTTACTCATTCTTACCTGGTGTTTTATTCTGTTATTTACTTGTACTTGACATTTTTATCTTACTAATGATGCTGCTTTTTAGCACATATTCAGTGGATAGTTATGTTCACACCTTTAGTACCTTTCTGTTAACCATTGCATATCATTTGTATTTCCACAAAGCATTTCTATTGGTTCTTTAGTAATTACCTAAAGAGACGTGTAGTCTTTAATGGTGTTTCCTTTAGTACTTTTGAAGAAGCTTGCGCTGTGCACCTTTTGTTAAATAAAGAAATGTATCTAAAGTTGCGTGATGATGTGCTAGGTGCTGCGATTTGGTGGTGTTAGGGTGGAGCCTTTAACCTTAGCAATACGTAACTTT
+
$$&**/(CF7;8H0?-8$(%&1225<<03$7CE>51)*-+*'./24A2=8D7=CLJD379237<<GEII;<B204;=AC?;=67)+-0.0$4791AA<*%%():<6>(26=*.)+++-,(%&#.0/-141/0-=??E83B;:87<AA@K=JA+=':'./:>A,CC;<4D@==61&&)3.*)'*/1.5<=<BGE>>=4($%%1224-;>HI85%*9==7&##0&.22210(&&,5<6*877#(,56)%%:%(*D4=,.+*-8:>@G;AD=FFPM<93-"&&%"#%#%$&0479<2>A28HEIJB4A:8?>@/029<77;656&'=:CDE5*0100-02DEFCB.,'-*('&*0:;;==<2+---;B1,>=55;>C22?<00:;582'-2).25$267368E846@AGHE:1*-168683-$%-455310>/(22*6C71/+"$)(+/548/6638=<DG.$$$%,&%*)*+/,8+&&+25++%*7733.)078=>:33G645;;AG?%%&&
@db44716a-ce18-4493-8685-3bb2b1d23596
CATTTTGCTTCGTTCAGTTACGTATTGCTAAGGTTAAAGGTCTGCCTCGCTAACACCACTGCAGCACCTTGGTGAATACAGTCATGTAGTTGCCTTTAATACTACTATTCCTTATGTCATTCATGTACTCTGTTTAACACCAGTTTACTCATTCTTACCTGGTGTTTATTCTGTTATTTACTTGTACTTGACATTTATCTTACTAATGATGTTTCTTTTTTTAGCACATATTCAGTGGATGGTTATGTTCACACCTTTAGTACCTTTCTGGATAACAATTGCCCCATATCATTTGTATTTCCACAAAGCATTTCTGTGGTTCTTTAGTAATTACCTAAAGAGACGTGTAGTCTTTAATAGTGTTTCCTTTAGTACTTTTGAAGAAGCTTTGCGCTGTGCACCTTTTGTTAAATAAAGGTGCTGCAGTGTGTTAACGAGGTAGACCTTTAACCTTAGCAATACGTAAC
+
#$#$$$&+033064/3B36778G::?:>84*+DJ@F@+-?;D;$<>8;2/7829A?86AEB??(/1FFHF958<-96569.78,%'28+;MAG;PLB<+'%$,,<==>;.+.>@E98D=A<902378E6B<?>A</.-23?6?6B64?:7,--'$(766&&%:1?@<,:>BB8<4''((4))>?D:)(19*%%%%%./0*7,?:CEBEG<>;G@>EA?=;:977:;:C=<D5E19EF<@33;HC?++D-9-*7:;7B=59HEIF;F?4.3EB@K?CI@@C,$$$$-./0737<;1''DC?);,4750),112/68'/5:QCAHF;9/LQILL???@9F3%';;1+(40.5>A?=49($$2@CAIB/9=>=69:8./55,98671).''*1586AE9A5017::<><A>>MBCHMF0(C?D@C/))0022..2-$*,'&),71B8=:BDIJECC<<97I>98873*&%
@53dbc26e-15fd-4334-9141-4231a2358562
GTTGTACTTCGTTCAGTTTACGTATTGCTAAGGTTAAGGTCTACCTCGCTAACACCACTGCAGCACCTAGCACATCACTACGCAACTTTAGATACATTTCTTTATTTAACAAAAGGTGCACAGCGCAGCTTCTTCAAAAGTATAAAGGAAACACCATTAAGGACTACACGTCTCTTTAGTAATTACTAAAGAACCAATAGAAATGCTTTGTGGAAATACAAATGATATAAACAATTGTTATCCAGAAAGGTACTAAAGGTGTGAACATAACCATCCACTGAATATGTGCTAAAAAAGAAGCATCATTAGTAAGATAAAATGTCAAGTACAAGTAAATAACAAGAATAAACACCAGGTAAGAATAGAGTAAACTGGTGTTAAGAGAAGCAAAGTACAGTGAATGACATAAGGAATAGTAAAGTATTAAAGGCAACTACATGACTGTATTCACCAAGGTGCTGCAGTGGTGAGTAGACCTTTAACCTTAGCAATACGTAAGC
+
$$%*.)%<<@/J5A*>*.?<66C:;;)72@77CO?@(+2.?@-0*1410..57BJM:'*700:<AC97'302211<5=08567:,225=7>B=<;;:DDBQLK555=CDDHC7,)BJFFB<>)7<EF@768?I@EHI?,:<)-52*,234.;@<96<;,+%$%"$&$$",AC;==A;6.-)%#%CHDIC%3B>FC?28:7;AK9("&,8(8?.<CDFGADGJCCBBDFLE5441027399&&B3362-;C=<;8<E4,-86%?=<9?<>368=:<D?>8558???DAA?CIK6))((8:$7<9=++-+@7</,5:>C?C<=9?164G<9<=;CGGCFK22;'G@KDGB68,<1?)2570503--)&3><94@HE36(4)6'&0&)0%56/*&575;=<A=G?@6...74,D/=894@4C9/:62/=<323<B9>@/'%#&2AEIEBMHD45D9);?<>?@0&&6<>8<&%22%%-%$$%$4=<778-.,0ECA5565-)&
@d68ec930-ab73-41a5-b725-891d84bb0190
CAATGCTTCGTTCAGTTACGTATTGCTAGGTTAAAGGTCTACCTCGCTAACACCACTGCAGCACCTAGCACATCACTACGCAACTTTAGATACATTTCTTTATTTAACAAAGGTGCACAGCGCAGCTCTTCAAAAGTACTAAGGAAACACCATTAAAGACTACGTCTCTTTAGGTGATACACAAGAACCAATGAAATGCTTTGTGGAAATACAAATGATATAAGCGAATTGTTATCCAGAAAGGTACTAAAGGATAATGAACCTCAATATCCACTGAATATGTTGCTTTAAAAAAACATCATTAGTAAGGTAAAATGTCGGTACGACAGTAACAGAATAACGCTCAGGCCAAGAATGAGTAAACTGGTGTTAAACAGAGTACAGTGAATGACATAAGAATATTAAAGTATTAAAGGCAACTACATGACTGTATTCACCAATTCTGAGTACTGTAGGCACGGCACTTGTGAAAGATCAAGCTGGTGTTTGTGTATCTACTAGTGGTAGGTGCTGCAGTGGTGTTGGCAATTAGACCTTTAACCTTGCAATACGTGGC
+
.*)('CHA<:?18:<3=>,,=.23,094'@M>DF)?8409+447;9;GC346;;4/2>CH<A@HG>.%1684196888458:CFCI1E<1.,))///+$)'()1690:G@%(@=AD??@7:/11$&/-4,?DC6*48/2160)6*)$3::?9EB3785??@<%'?@7CFG>'*,+'&&&$&$-%'&11271$$$0887++/.(-)+$+57;BD>2+.@CBAD;&)('$$'5;<111D:522/46:8?;A7*+*&$$$$(78+,*&&##'239;74+)+//**"##"#%#,..,)),*36=1143::9*'$&6:76((((#$)$"#$$'##$##$$(*&**$$"$&%'(#$/*6;E22/>?;I@DAG482)/,;15402*1*$%$$56FBEC>BDNA8(I@>#(BGB;F5))?;*62AC2677599;GIIHJGPB;99ACF?A@B:<9C>F:7216=<=56>:C11DCBE@A,42+E/*-IJA?E@/EA?FF==;DGCCB>=FG@600EBD@C3648=B7<>=81,#$&$&&3:7657</12.228<=)$$412$$%
@98272f34-96aa-48a2-9aa5-60e0c4c82ac5
CGGTATACTTCGTTCAGTTACGTATTGCCCCTAAGGTTAAGGTCTACCTCGCTAACACCACTGCAGCACCTAGCACATCACTACTTGCAACTTTGAAGATACATTTCTTTATTTAACAAAGGTGCACAGCGCAGCTTCTTCAAAGTACTAAAGGAAACACCATTAAGACTACACGTCTCTTTAGGTAATTACTAAGAACCAATAGAAATGCTTTGTGGAAATACAAATGATGCCAAGCAATTGTTGTATCAGAAAGGTATAAGGTGTGAACATAACCATCCACTGAATATGTGCTAAAAAAGAAACATCATTAGTAAGATAAAATGTCAAGTACAAGTAAATAACAGAATAAACACCAGGTAAGAATGAGTAAACTGGTGTTAAACAGAAATACAGTGAATGACATAAGGAATATTAAGTATTAAAGGCAACTTCATGACTGTATTCACCAAGGTGCTGCAGTGGTGTTCAGCGGGGTAGACCCCAACCTTAGCAATACGTGGCCCCA
+
+$''%&*;;99)J44(8&''''4%(.88.-%/<89?F;B6-8361.23(4$$-'87A?@/%((01*/584.,)*++156--3'%&&*-1(.--*&,,,.**>@AFA:HKE67D@<9332&'78-,-/147789&$#'.0/(49:4=CD?BD<)0-9:<DA689:<6):45+(-.8<><+AGD75<AJ<<><B7@.3<;J?K1-0-45F@0+EH>12<08G<ADEEFK>:8&&%$(1/7>><BA=<&%(&A66?=(3-*,48-)<@=?B;;9216)422$$5)))2:EBAEH<FDACJF:4)7<CAF>:F==?;<95.0=<>A;@A<7>9,.6:<<97CFJFDT?AB?,CCHI=>BJI32.7%#/'<$$#98@F;@@7253A1=/1,-'(**2567/+(&%#"##$#&,2)?3*+%'4,.C<=<B?/((//'&&4&)563AEBHAGFG>>FG45EBFEA/'%4<=33&+*%$(+2%--0+-2/1.(.'/0/10./6133666&&(''$%
@e3e58535-6b5f-4e1f-b369-a9f0584c5dee
CAGTGTACTTCGTTCAGTTACGTATTGCTAAGGTTAAAGGTCTGCACCTCGCGCTAACACCACTGCAGCACCTAGCACATCACTACGCAACTTTAGATACATTTCTTTATTTAACAAAAAGGTGCACAGCGCAGCATAACTCAAAAGTACTAAAGGAAACACCATTAAAACTGCACACGTCTCTTTAGGTAATTACTAAAGAACCAATAGAAATGCTTTGTGGAAATACAAATGATATAAGCAATTGTTATCAGAAGGTACTAAAGGTGTGAACATAACCATCCACTGAATATGTGCTAAAAGGAAACATCATTAGTAAGATAAAATGTCAAGTACAAGTAAATAACAGAATAAACACCAGGTAAGAATGAGTAAACTGGTGTTAAACAAGATACAGTGAATGACATAAGAATAGTAAAGTATTAAAGGCAACTACATGACTGTATTCACCAAGGTGCTGCAGTGGTGTTAGCGAGGTAGACCTT
+
&%&&',)HIEB9F<I9@:=9$$0$1299<GG0DJAEC%3>5D@&#&<<;>6%68>ABADF@GHM>==;>>AD1*.-0140@9BED:;<L>778;CDD@=8:<BBEIJD+*/:B:AQK:,%.3=,-..0%*****&&'(&#&(,>1&);>@:=9>-A/8CCGB?=>8:5&%''##$#2699B:CKOD9=:7,+()=?AJG0+DDLGPGBE-;EFB>79=A+<:1'-FBGEEBI?@DFD>>9.-21+49A<+%:866,(;A>EFHA,-)$$*8;964476EE71@=DB.@6EC?82,<<5BJ5')%>@;:;:>99;')FI62B>BF;80.,-0$%12'+$-;CFGET=CF7GKHMG;5>KL.9H>?,/5>88-66IJFFOL<:<EE?9,-0&$%'*676:A3KEFA?>=E;*-;11+6:2=.=++.<;/+0=A978767544'*>?668?):=;5)4=97869:9C=:7973-.,1/$%'(.+++))
@8575e55c-c471-4012-8fb9-ea1eae59f49c
CAGTATGCATGATTCAGTTACGTGTGCTAGGTTAAAGGTCCTCGCTAACACCACTGCAGCACCTACTTAGCATCACTGCAACAGATTACATTTGCTTTATTTAACAAAAGGTGCATAGCGCAGCTCTTCAAAAGTACTAAAGGAAACACCATTAAAGACTACACGTCTCTTTAGGTAATTACTAAAGAACCAATAGAAATGCTTTAATGGAAATACAAATGATATAAACAATTGTTATCAGAAGGTACTAAAGGTGTGAACATAACCATCCACTGAATATGTGCTAAAAAACATCATTAGTAAGATAAAATGTCAGTACAAGTAAATATGGGAATATATTACCAGGTAGAATGGGTAAACTGGTGTTAAACAGAAGTCTGAAAGTGAATGACATAAGGAATATTAATCATTAAAAACAGCTATGACTGTATTCACCAAGGTGCTGCAGTGGTGTTGTGAGGTAGACCTTCAGCCTTAGCAATGCGTAAC
+
#$&'$'$$$%&%*/+*0),,''*$&(''$$);'<9,,''%#%'$%'*&+*$$)013>@5:8>=8*##&%$$)%-%$($%)$%-**&(;999?/#"$''&(;5B;;IF4*)<B'%$#&(&##$'-//,,9>E6.*10?79.&)&17518DD?NB<1#$/561'7884)8?EG>.0/6('%(6=>A>%+))-99600*--0/)$,0/#%&)+(/9567:9>)))589?9)--((**5%)'C**6-*=;.,,.>2*'(%%/2774461?>=;<BA;.;93,+$&&%'').')&%7>>A19:%22044<9;59@9-(3)&)**1%*085.,-'(.)473*#$$$(-52488&%-9)**20<?@A=;3<.:538*%%&(*'+&"$*)%-.45GAC:8:=A:2,,.++#%2&$$##&%&()*,*#$$$%*%)+7AAFDG@AFB50D8=EI744873)6,&(&&))*,7)+*4320#$#"""#%+(32&&**//*#
@0fb00eee-8de1-4847-bffb-e8cfb9d0188f
GTTGTACTTCGTTCAGTTACGTATTGCTAAGGTTAAGGGTCTTACTCGCTAACACCACTGCCGCACGCATAACATTTAACAAAGGTGCACAGCGCAGCTTTCTTCAAAAGTACTAAAGGAAACACCATTAAAGACTACACGTCTCTTTGGTAATTACTAAAGAACCAATAGAAATGCTTTGTGAAATACAATGATATAAGCAATTGTTATCAGAAGGTACTAAAGGTGTGAACATAACCATCCACTGAATATGTGCTAAAAAGAAACATCATTAGTAAGATAAAATGTCAAGAATTACAAGTAAATAACAGAATAAACACCAGGTAAGAATAGGTAAACTGGTGTTAAACGAAGTACAGTGAATGACATAAGGAATAGTAAAGTATTAAAGGCAACTACATGACTGTATTCACCAAGGTGCTGCAGTGGTGTTAGCGAATTAGACCTTTAACCTTAGCAATACGTAACC
+
*>2).$'@8>B47J:K:<1;>IICK@:<AA9<+>+)%*$$#""#$,3''2053AHJ72=1%&######'/655;<;1-9=A5$/*9.,.2215401)%%*00;9BEN=52EB@::)&45-001A>7+@BDL08CAD<68:A@?+058)-)45*$-9EB?H3,<CFGKC=?:9@GCB@@?2.03,,)$$&&57:;>?@D'4>EC:GABA1'C4/;7+<=<G=@E1($''379???>IBIG<;<7ACDBCIHF::@?<FE?53+&493@CA@?DDCBGG4<<:=@A>6./1-%%,)),99D=;A=4@EK>@F<8@<8?=;<77++$#.$58-'''59FIDCDC;C0@.7:9%%$(&51;;:7@:@:=431.0%*%%933?BKB63B5449F;(5/27;<6/:;=8;>==2,0$'(>A<*DB96EDBA<AD9?A;:-,%&+('(&/3-../*6951126+,7+''***,0))
@f6f4e949-7104-4445-b4b6-038d49d8ad14
CATTGTACTTCGTTCAGTTACGTATTGCTAAGGTTAAGGTCTACCTCGCTAACACCACTGCAACACTAGCATCTGCAACTTTAGATACATTTCTTTTATTTAACAAAAGGTGCACATGCAACCTCTTCAAAAGTACTAAAGGAAACACCATTAAGAGACTACACGTCTCTTTAGGTAATTACTAAAGAACCAATAGGAAATGCTTTGTTGAAGCCTAAAATGATATAACCAATTATATCAGAAGGTACTAAAGGTGTGAACATAACCATCCACTGAATAACAGTAACAAAAAGGCATCATTGAGTAAGATAAAATGTCAGTACAAGTAAAATATAGAATAAACACCAGGTAAGAATGAGTAAACTGGTGTTAAGCAGAGATCTCAGTCGAATGACATAAGGAATAGTAAAGTATTAAAGGCAACTACATGACTGTATTCACCAAGGTGCTGCAGTGGTGTTAGCGAGGTGAATAACAACCTTAGCAATGCAATGAC
+
,,,-+@;AA:AHB=@-/03578=7'41:93&8?FAC<';8:?62'4904@688=7<2''&%%#$"#'$&%'')&#*%%#%-3/699:=@AF2/00.$$%)4118<>.$44>13/+.##)-%&%*(,46>D964:1-2;<&)$79*6:?<014/'%)--9;*'%&)())<==*(0:3.%$&149BD1.8:F?I>:;4$9?6/)**--$%+)+)$*)(,---+,()'*2(%$&&-1'%''/$%%)*9;7=-3+%$@?@B<399;=@=KG?67>BE91-*()%#%$''%(442)(&.9=<A;:;%#-67+42--1.-)%-2)$,+02.3@D;A83'%.02'$$.%5;H<:5=:F:7>C..%8ADOB>61+3/.-(&#%$%%$&%%$#%#&$$$)%'19?AA==79A>?;?G:45=965?3-/,72+,&&),-/*554.46<A,,8=46.B814>996A>3>==9.101.%.-%$*%%#(,-97569&26/,,-1&&()(
@53ee0302-39fa-4ad3-a1c2-2b02ffe3c470
CAGTGTACTTCGTTCAGTTACGTATTGCTAAGGTTAAGGTCTACCTCGCTAACACCACTGCAGCACCTAGCACATCACTACGCAACTTTAGATACATTTTCTTTATTTAACAAAAGGTGCACAGCGCAGCTTCTTCAAAAGTACTAAAGGAAACACCATTAAAGACTACACGTCTCTTTGGTAATTACTAAAGAACCAATAGAAATGCTTTATTGGAAATACAAATGATATAAGCAATTGTTATCAGAAAGGTACTAAAGGTGTCGTTTATAACCATCCACTGAATTTATGTGCTAAAAAGAAACATCATTAGTAAGATAAAATGTGAAATTACAAGTAAATAACAGAATAAACACCAGGTAAGAATGAGTAAACTGGTGTTAAACAGAGCTCTGATGAATGACATAAGGAATCAAAGTATTAAAGGCAACTATGACTGTATTCACCAAGGTGCTGCAGTGGTGTTAGCGAGGTAGACCCAACAGCAATACGTAACC
+
%&#&&2:BD>;3D=G?E@A;89B=7;4H?IC8AG:I>'86BB8;=.)*568<<@D:C?BDIJIFCC52//;@<1,;7=E:;;EE7DBF@?6500?@HH=9AILF:8;DG<EHH6)2FHDDBCD9@B@A=;=;6F:=?E7(-9648??%3+8@=@ICF@ED>(%&;=G;0;<??I;?=B4+(*(&%)07,AI*5B>@;+999'-87;:??=1%%'..38?EC.?>A8867?EI@7=@@;E>@?+%=651--3>??;2=6&)(%%&#%#)(',82:;?>CC@;:8..*+&5::FB;A>=60&1<>5;728&&)'2:?(AJCEC4/*'#%)*%&(::A528AI:>A+E?;;?=??*%35667>86'617(()>?IA;<<9,94@?B8:344((++,,---2,27<3.)%%%00*($$'-(-9;A@IA&1/<=*&9%0*;36AC?CBA::A5@+?<@FE211:8@58;B:<6134--7./4('','&(%2A81146<95')
@0e3577e6-cb7d-4eee-91c1-49918435134f
CAGTGTACTTCGTTCGTTACGTATTGCTAAAGTTGGGTCTACCTCGCTAACCCACTGCAGCACCTAGCACCATCACTACGCAACTTTAGATACATTTCTTTATTTAACAAAAGGTGCACAGCGCAGCTTCTTCAAAAGTACTAAAGGGAAACACCATTAAAGACTACACGTCTCTTTAGGTAATTACTAAGAACCAGTAGAAATGCTTTGTGGAAATACAAATGATATAAGCAATTGTTATCCAGAAAGGTACTAAAGGTGTGAACATAACCATCCACTGAATATGTGCTAAAAAAGAAACATCATTAGTAAGATAAAATGTCAAGTACAAGTAAATAACAGAATAAACACCAGGTAAGAATGAGTAAACTGGTGTTAAACAGAGTACAGTGAATGACATAAGGAATAGTAAAGTATTAAAGAGCAACTACATGACTGTATTCACCAAGGTGCTGCAGTGGTGTTAGCGAAAGGTAGACCTTTAGCCTTGTAATACGTAACTTC
+
.+$&%1%$$*38I:;645677G68>>=?:5)/%&%,84@54CE.6''6+/==64BF7>?6<@E673///%2)4::AE?12@=/&235=93--:;=DJ@DDA/578<:@KP@/(@<63356:6656(''-(**$&C=.4KIGFGJ=,0;:6)'37=6;=@?84BAC8,40243=9MP:+,-15**-13898-;873,$(,&-C?65=?A6+==7<?;>@BBC600>@@:>07780*2&&&5$%D42;<)/DB8:5+;$3-4=>:9<:426'56=665@ECA@HEEDCEDG<C<=/-$'11)4CDGDGHB@GJ5@;34?ADBF?D7*)<>;?>=FKCGKPBAD2DD>AD0=FN2<A@?A//<K443FBLLB@DC9@7>5@=2,,*%'255610;:IAGB>=:;4)=5.&&.7=?9BK@87:*')$49?5;>6.0.4DJHAE6551--<4302:;76>@?C@>3@/<+5815,&%-2/1494200*%$%%$&&$*'&'++-+-)*2&
@393237de-013d-4429-8d06-93b58c4eecc6
CATTGTGCTTCGTTCCGGTTACGTATTGCTAAGGTTAAAGGTCTACCTCGCTTTAGCTACCACTGCAGCACCTAGCACATCACTACGCAACTTTAGATACATTTCTTTATTTAACAAAAGGTACAGCGCAGCTTTCTTCAAAAGTACTAAAGGAAACACCATTAAAGACTACACGTCTCTTTAGGTGAGTACTAAAGAACCAATAGAAATGCTTTTGTGGAAATACAAATGATATAAGCAATTGTTATCCAGAAGGTACTAAAGATTAATGAACATAACCATCCACTGAATATGTGCTAAAAAGAAACATCATTAGTAGATAAAATGTCAAGTACAAGTAAATAACAGAATAAACACCAGGTAAGAATGAGTAAACTGGTGTTAAACAGAAGTACAGTGAATGACATAAGGAATAGTAAAGTATTAAAGGCAACTACATGACTGTATTCACCAAGGGTGCTGCAGTGGTGTTAGCGAGGTAGACCTTTAACAAACGTGGC
+
-.23/),AC=A9DA&;),B)18;H::6.?0EJ6HHA97*+D?HH67719&%)*(('054AHJDG5/01>?AD=(9:<697B=DCE>=<92HBN@@<<@A?CDFJ;MLK>GHGI>CJJ.&&**&4;>BA;;=<<>;;H:/DE<'0GDC?D@303.45995;;A@A<89=@C3767<@DBCSPG1575(.%9;?1<D*;8>66)*/1-7BI>>GMJC:1C=9-2?94EGGL:<BEGIOD1:BC?D>A@?''F<:=30E=>EHJJ3+'')((',58519C<AFD>?KGBIC=E>?AIDJIKDB2+'(2512BCC=<=/546*:BCMDF;>4>?8(</683')15&%&))64GOJNJ5///@9=E=E0<>A(($25EH9DCA?BECB7C.((,'((--./+.73GAF>:0'')>6;GBB3GLC,1F=;:?;.3;BF:>=>9<==?DE<<>9>707C>15+9?DEE;54C>>;:::7-20758;75295-)*).%()$*&#&$$&
@59f0d9b9-6af2-4619-92ae-6824b9b0cb84
CATGCTTCGTTCAGTTACGTATTGCTAAGGTTAAAAGGTCTACCTCGCTAACGCCACTGCAGCACCTGGCACATCACTACGCAACTTTAGATACATTTCTTTATTTAACAAAAAGGTGCACAGCGCAGCTTTCTTCAAAAGTACTAAAGGAAACACCATTAAAGACTACACGTCTCTTTAGGTAATTACTAAAGAACCAATAGAAATGCTGGAAATACAAATGATATAAGCAATTGTTATCGAAAGGTACTAAAGGTGTGAACATAACCATCCACTGAATATGTGCTAAAAAGAAGCATCATTAGTAAGATAAAATGTCAAGTACAAGTAAATAACAGAATAAACACCAGGTAGAATGAGTAAACTGGTGTTAAACGGAAGTACAGTGAATGAGCATAAGGAATAGTAAAGTATTAAAGGCAACTACATGACTGTATTCACCAAGGTGCTGCAGTGGTGTTAGCGAGGTGAACCTTTAACCTTAGCAATACGTAA
+
.**-,>5<?P<C7=8<958LA>>12<7F4DL?B:1%+33@C1,*.5,-410$#*+/07)%%9>?=<3&''''2/70364)('8:..7:/7BEDEDHPCDNSO78;?GB?FF7/%.-=7234<9@<<<6;:A<:@1>GC3%()-699A5.A5<8?BAD<KE8<.7:6;676.2BFB>GNB35635**+>F;EG5*A@=&ID@<79?@71*+)+#2;97)62))+.<=@GA1:;447675.(9,03*8FC<=5;=&&0@8<98>>??I363288:;;:B<@=?;?@31<99/(%)42,?B?B,,/.''5+8=AHD8@<3/<932D77757BGJEFM6CC@EGGLF:664?*,1.%14?+++8@EC/224/6.1:/=<''1'(#/0-223:2..,,%1234:.?2:67/:BG16EB=??:%%1?B7?C@>@8;:FDEC;:9A009/&14=715-'.2?;=;-,(,.$%&,./''=<<:??DCBA@>?7;D=9:3320+
@c8eee141-a96d-4489-b987-e4124049b1d8
GGTAATATACGTTCAGTTACGTATTGCTAAGGTTAAAGGTCTACCTCGCTGGCACCACTGCAGCACCTAGCACATCACTATAACTTTAGATATTTCTTTATTTAACAAAGGTGCACAGCGCAACTCTTCAAGTACTAAAGGAAACACCATTAAAGACTACACGTCTCTTTAGTGATACTAAAGAACCAATAGAAATGCTTTATTGGAAATACAAATGATATAAGCAATTGTTATCAGAAAGGTACTAAAGGTGTAGTATAACCATCCACTGAATATGTGCTAAAAAGAAACATCATTAGTAAGATAAAATGTCAGAGTACAAGTAAATAACAGAATAAACACCCAGGTAAGAATGGAGTAAACTGGTGTTTAAACGGAAGACACAGTGAATGACATAAGGAATAGTAAAGTACAAAGGCAACTACATGACTGTATTCACCAAGGTGCTGCAGTGGTCGGCTTGAATGGAGCCTTTAACCTTAGCAATACGTAACCC
+
%(+)%%$%#$6:-@9F;>?::K;CB;CA7)65<14,)-65;<&--77+)+$%'-7>:DG3//,679B5:22222/6006&%('(5:9+&$&'*6CBPOL778=4AAE=$)8;7%&-.3+*+,#$'*9.2,.&&(%)29,%(,,*+456''+65$,7;<7/<9@B?<1'F@(-/$$47@?DK*0G8;DB/11-=IB7-(AB=..18%*+++,;<BC>AA<822<8;C@>A*:8,&2)),-+#%0#&-4;7'-'')',0/+B>?>;?AF;5;?9B=<45>64>AE=1%',1&/8?D:<>:<::%7::=@AFE3-C0'';@623,/4<8@EL4F>?>C=>7..+&+$+.59A%6AD++'%4:EI-ACA'8.,5.:>8$$%$+')(*+-,-=;H=?1)49<9;=6IAC=0E>:56*$.+(($%%#%0%%$&%&$+2))HA>-+8>:+<A9&&+34;<;,**&%$$$&#%&'($%35=AAC82100,-,>DBA222.'%$$
@d02f9488-a4c8-47f1-b84a-a109cfa2618b
CATTGTACTTCGTTCCGGTTACACGTATTGCTAAGGTTAGAGGTCACCTCGCTAACACCACTGCAGCACCTAGATACATTTCTTTTATTTAACAAAAGGTGCACAGCGCAGCTTTCTTCAAAAGTACTAAAGGAAACACACCATTAAGACTACACACACACGTCTTTAGGTAAGTACTAAAGAACCAATAGAAATGCTTTGTGGAAATACAAATGATATAAGCAATTGTTATCCAGAAAACACTAAAGGGATAATGAACATAACATCCACTGAATATTGCTAAAGAAACATCATTAGTAAGATAAGGAGAAATGTGAAGTACAAGTAAATAACAGAATAAACCAGGTAGAATGAAGTAAACTGAGGGTGTTAGAAGCAAGAGATACAGTGAATGACATAGGAATAGTAAGTATTAAAGGCAACTACATGACTGTATTCACCAAGGTGCTGCAGTGGTGTTAGCGAGGTAGACCTTTACAACCTTAAACAATACGTAAC
+
-('**/089982<>&8&(?':'88@B4+5-953/7DD>-$$&%%$$&&)*&&.'),7FKIMI65:0@C94?@@FB>)6=?86=?>>%$$,19=@F'%-EA('&())$)*010001)+)(.E1+5IMOGLM9-=9=-<?$<10<;>>C+,,/4&3(0)-),,;=BGKD=?8;0$&<<HHD0+.12C+5$/3%7:>3+#%+1;BD=8=GDFCHFF237EA>9687=7676EE>--F2%%&,'&((),.)**%)++),../105;,++55>CGE0:83--0??AGL7)43%9<8?678;BFG:*-(('1++*#)65/&$+)+4/,;1.16<AAIB@A=)=898%*&/9=8=)37%%$#-5741,(6(7:78).&3%3,*06-'($%%,352>@BN<@B<5..)5:CEC4>C)'HAFD@;2.:FF4,>-%5484'-;=;C?@11</3:.CACFA99DCGE>?8=2854/*96/.<68<=/&&577./-)*)7>2**./2/)$
@a8fab418-f0ca-40a5-ad70-7a4eba6e4ce2
CGCGCTTCGTTCAGTTACGTATTGCTAAGGTTAAAGGTCTACCTCTTTAACACCACTGCAGCACCTAGCATCACTACGCAACTTTAGATACATTTCTTTATTTAACAAAGGTGCACAGCGCAGCTTCTTCAAAAGTACTAAAGGAAACACCATTAAAGACTACCACGTCTCTTTAGGTAATTACTAAGGGCAATAGAAATGCTTTGTGGAAATACAAATGGAAATATTATAAGCAATTGTTATCAGAAAGGTACTAAAGGTAATGAACATAACCATCCACTGAATATGTGCTAAAAAAGAAACATCATTAGTAAGATAAAATGTCAAGTACAAGTAAATAACAGAATAAACACCAGTAGAATGAGTAAAACTGGTGTTAAACAGAGTACAGTGAGATGACATAAGGAATAGTAAAGTATTAAAGGCAACTACATGACTGTATTCACCAAGGTGCTGCAGTGGTGTTAGCGAGTAGACCTTTAACCTTAGCAATACGTAACCC
+
$#"""$)'*%-9:HAD659@:132CAD94MNGI>&692DA8A?85%'1057B=AEFC@??/>BEC;&,'11=;==?<<>LB))2.644268=ABJFRPL>CDHJ63@;(1@C:)-9:=A:66:00-299*CC?25DAF<E?>'20;B?FEE7:97:-0;7:/')'3;:<<>FLE./4337)88BEHA)'26=0+++.?B:,(;;3%//-0/.0/-,)$$$)&.,))')7BFB1>AI:SFAD*$>50.8,7FAD=9=@(*'%&$#%%204:GBDC?78=*;C>BC@=345CCEJH<9/$:AA/A@<E:BD@=@>7=EBDC?@.,(A<54H?=>6567>=@F64578GFHJD?;7<'+-454?''3'=EHBIAIG<:BCF>B1((+'$$(131700%)+871135+/-&&%%*1;BE;H<;;;=2%;EH:>D>7959CGKBD884,..A<.7@05HK4..;B=;:89534,,&('$%6>?EG>AC=<=?6+1;0,,;<@;2,*)
@c858dbce-8425-4dd3-8032-06bbd0a4e31f
CATTGTACTTCGTTCAGTTACGTATTGCTAAGGTTAAGGTCTGCCTCGCTAACACCATGCAGCACCTAGCACATCACTACGCAACTTAGATATTTCGCTGTTTAACAAAAGGTTGCTGGCGCATATTCAAAAGTACTAAAGAAACACCATTAAGACACACGTCTCTTTAGGTAATTACTAAAGAACCAATAGAAATGCTTTGTGGAAATACAAATGATATAAGCAATTGTTATCAGAAGGTACTAAAGGTGTGGTTTTGTAACCATCCATGAATATGTGCTAAAAAAGAAGCATCATTAGTAAGATAAAATGTATCGAAGTACAAGTAAGAAATAACAGAGAATAAACACCAGGTAAGAATAAGGTAAACTGGTGTTAAACAGGAAGTACAGTGAATGACATAAGGAATAGTAAAGTCAGTAAGGAAACCTTCCTTGACTGTATTCACCAAGGTGCTGCAGTGGTGTTGGCAGGAATTGAGACCCAACCTTAGCAATAATACGTAACTA
+
+)()'&$):9;1;5;7/<@=3351+++=5=*5:I9E=,+%0%$8;);%$2%%%**'$(('(/3.=>1/65543+9,,6/*.0>>000)27.,9:80%%-&)./-@BHE(%*'6%&%$#.,./%$$--,>I4.6B9><A?0&.%%4;98;6B:0&--+'$#8:C>BLJF*3CA9.-.;DDF>*/7<J@>,//(.+=7+%4?<)AB>8><=:3CBE<<9D@;=463350:<BC-$A53*),DB@E@DO6+611*))240&%+53:==78:--.0<?@89AEDEIJ@1-((''%3CBC256/8AB3:D<?@63&%$%*7%&)=@@=C6)*,',&+A?@/4+$/*5F@EGB?DEE3@H?@&+3,&&((5CEMBC?EABG@B>>2'','(3,8=:;83&&19;+%$(70;%%69::DA8*&%$%'11-$,&)-+-,/,-(,5?BH?=>IFDEGIH@1D@ECE.88>6=88(($&*%&')%$$%(%(:,3+;21../4435)(($*/9:A>5))$
@ea2de4d0-f316-4f99-8419-ee47965faf7d
GTGCTTCGTTCAGTTACGTATTGCTAAGGTTAAAGGTCTACCTCGCTAACACCACTGCAGCACCTGGCACATCACTACGCAACTTTAGATACATTTCTTTATTTAACAAGGTGCACAGCGCAGCTTCTTCAAAAGTACTAAAGGAAACACCATTAAAGACTACACGTCTCTTTAGGTAATTACTAAAGAACCAATAGAAATGCTTTGTGGAAATACAAATGATATAAGCAATTGTTATCAGAAAGGTACTAAAGGTGTGAACATAACCATCCACTGAATATGTGCTAAAGAAACATCATTAGTAAGATAAAATGTCAAGTACAAGTAAATAACAGAATAATAAACACCAGGTAGAATAGGTAAACTGGTGTTAAACAGAGTACAGTGAATGACATAAGGAATAGTAAAGTATTAAAGGCAACTACATGACTGTATTCACCAAGGTGCTGCAGTGGTGTTAGCGAGGTAGACCCCAACCTTAGCAATACGTAACT
+
#%%BID:>K=@.<23/.*91222;=C?<@L=GA+;E?ID08:;+:;@8A?FD@3GL;54>>78E</A??533>402/%%3%$%:ADC@AGA;<)5EEQNOCC@EM@:?<&2GEBA>@C=B==92356C7=GL8*=JEGBD52-45=8;GGHFOC?E;6<334'55@AKA<CC?128;++(.1:;DC)&$0>>+@AB84?G>>/0=76<@4<D@99AHHK??@FBAO@75583=,21.$;5.1*#35?6><D<),&&$#,---1/D><989:<DDGGCFFECD=HDIJW?'5=*7@CG:;>?DGMA?978=?A764B9%,:<9823787*(*%$%&(<9:5&AH<6E@A6740.-4+%%%(06984389BFEH@IE;7+'%)))+**3->:;.(./2*8B@/%>9BJC7:J>HG>*()7??./726::;9993&&?@H;:@5/(69CAHDBAA:@88??>.12,-07@52:3)')359877'.01($%$%&+)('
@b86c933f-93db-476a-b892-5b0393a8853e
GTTATGCTTCGTTCAGTTGTATTGCTAAGGTTAAGGTCTGCCTCGCTAACACCACTGCAGCACCTAGCACATCACTACGCAACTTTAGATACATTTCTTTATTTAACAAAAGGTGCACAGCGCAGCTTCTTCAAAGTATAAAGGAAACACCATTAAGACCGTCTCTTTGGTAGTACTAAAGAACCAATAGAAATGCTTTGTGGAAATACAAATGATATAACCAATTGTTATCCAGAAGGTACTAAAGAGTGTGAACATAACCATCCACTGAATATGTGCTAAAGAAACATCATTAGTAAGATAAAATGTCAGTACAAGTAAATAACAGAATAAACACCAGGTAAGAATGAGTAAACTGGTGTTAAACAGGGAAAATACAGTGAATGACATAAGGAATAGTAAAGTATTAAAGGCAACTACATGACTGTATTCACCAAGGTGCTGCAGTGGTGTTAGCGAGGTAGACCTTTTAGTATGTAATGCGTAATGGC
+
.:0357?A;;<B+9$'#$'?1144;<&$):E8A-3=;=B$0/247@(@;7=FI@=?3/048?E<;,2./51*=;BGD@=FMB87:>B8@==ALMNFHHGFAHFHI?=<8,(*<59?;;9.$'+.'&17770%4@4/9+4@E8)*0@<:=<<45;4&&0-$->FD<JP?,,20$A9FA>9%.8<?0BC<?<<DKGDHPLA*?<5:>-''8<=?>=942+,'$'*6+8H@C7**<)&./.CA>99@>(*&36/,/-((6?KAE>/=@>B<3:8=<;;@FD@@C:.(;=+49@B;9;AECD3>A<BDBCA@8@36FA;>:6CINGINAAGC;G13<401./0;C?8/8<B1138BD:-+*-*03<?AD8//.)'('')+/899?75AAC?;700%002**+186@94A=55EE5-9:<+4=5;@AB936.+308B0/<,3,749//2222;=7<=;<,2..()@BE.B=8:94-%$##&%%4.$$'''('$$$$
@2b11919f-e7da-4055-8791-e8a61bec68e2
CGTATGCTTCGTTCAGTTACGTATTGCTAAGGTTAAGGTCTACCTCGCTAACACCACTGCAGCACCTGGCACATCACTACGCAACTTTGAATACACACATTTCTTTATTTAACAAAAGGTGCACAGCGCAGCTTCTTCAAAAGTACTAAAGAAACACCATTAAAGACTACACGTCTCTTTGAGTAGTACTAAAGAACCAATAGAAATGCTTTGTGGAAATATAAATGATATAAGCAATTGTTATCCAGAAAGGTACTAAAGGTGTGAGACATAACCATCCACTGAATATGTGTAAAAAGAAACATCATTAAGTAAGATAAAATGTCAAGTACAAGTAAAATAGCAAGATAAACACACCAGGTAAGAATGAGTAAACTGGTGTTAAACCTTGGAAGTACAGTGAATGACATAAAGGAATGAGTAAAAAGTATTAAAGGCAACTACATGACTGTATTCACCAAGGTGCTGCAGTGGTGTTAGCGAGTGGACCTTCAACAGCAATACGTAACTA
+
#%-$$$8=/;:I2'*0,/'((((*87B==48=C<>2,>9CD+9=:,50.1367E=30I<=>;?=BF:'65971+43<>31.//&0011*()-0$.&*'1>AF@QF?=GF>H-:BK6'+:D1,,,,<??=?<2251>2<EE:,(--6264'$#(::C>;423812-9:3.$)%77)45,7,($&''..:?7<:4)'-9,A7682+-F8509;:+9;6262-,$04>:;<=;9=1&4451:8=?522C><79$:.?:?A:<=';?AA5+&3286B4@AA>D=+%&&#$&(&&947DD62-):@-9.&5'-.,),7@1:9ADICB98=C;70A3455),-8=656$120,#(15-2;*<>B572BC824<4441BN?77:57>>@>038/($#&,&)&-4:?;?G>KBF<:=;>=':+;5%%%%6<>9--+10++983)4472/1%$%+5.+=?GFM:@%%-6/+<KF>>=56:@C>;><8+,',+4;12*&&&&$)%-&<;LFBC9:<;200$
@2eb7ee7e-30d3-4509-9b17-a5d95fee252b
CGGTGTACTTCGTTCAGTTACGTATTGCTAAGGTTAAGGTCTACCTCGCTAACACCACTGCAGCACCTAGCACATCACTACGCAACTTTAGATACATTTCTTTATTTAACAAAAAGGTGCACAGCGCAGCTTCTTCAAAAGTACTAAAGAAACTGAGTAAAGACTACACGTCTCTTTAGGTAATTACTAAAGAACCAGCTAGAAATGCTTTATTGGGAAATACAAATGATATAAGCAATTGTTATCCAGAAGGTACTAAGGTATTGAACATAACCATCCACTGAATATGTGCTAAAAAGAAACATCATTAGTAAGATAAAATGTCAGAGTACACAAGTAAATAACAGAATAAACACCAGGTAGAATGAGTAAACTGGTGTGCAAACAGTACAAGTGAAAGATGACATAAGAGATAGTAAGTAAAGGCAACTACATGACTGTATTCACCAAGGTGCTGCAGTGGTGTTAGCGAGGTAGACCTTTAACCTTAGCAATACGTAACCC
+
($%'$*)<?;9;A6C6<78;89G<;=?FHGC62%/&1.64FB1798?<<A?/6:$;-*66%'@?9200+12363/<44889;<E8BAFF7>733AAJM@GKJC,HFEFB?HB3,%,?G>8355:??AB-110-;6:CJ?89EB9:<<1,&+,#$##$3<B<5E@@4.0/8D?AFKG@,-=AB=;=8EDGE%/>CG98%#%'%0?<64++0/&&))+%4<IE>FFGJ:;>:>?A9,()6(;9@C>00B:9BD(A<8>894$..)()2,8578C2//58<@AA?B=846265*'(5?6,(*7?6=>>E9>?=A;9&6CDHEJI=,':--$(39$85B7/<IFBCN>DHA<6-EF:44:,..3/44:B87-6957531'(%',--5:),-$$$*-%18=43/*32343413/.)(7889;9-/@*E4/2=@42;10;=?AEHHD=@;C43964/2=>>G;44<;68:0%%%-$&')%&%'+///1-22..-/(/18/--206+*&&%
@c7dd61c1-3f67-4bcf-8c22-42882007fab2
CTTGCTTCGTTCAGTTACGTATTGCTAAGGTTAAGGTCTGCCTCGCTAACACCACTGCAGCACCTAGCACATCACTATAACTAGATACATTTCTTTATTTAACAAAAGGTGCTGGCGCAGCTTCTTCAAAAGTACTAAAGGAAACACCATTAAAGACTACACGTCTCTTTAGGTAATTACTAAAGAACCAATAGAAATGCTTTGTGGAAATACAAATGATATAAGCTTAATTGTTATCCAGAAAGGTACTAAAGGTGTGAACATAACCATCCACTGAATATGTGCTAAAAGAAACATCATTAGTAAGATAAAATGTCAGAGTCACAAGTAAATAGCAGAATAAACACCAGGTAAGAATGGAGTAAACTGGTGTTAAACAGAAATACAGTGAATGACATAAGAATAGTAAGTATTAAAGGCAACTTCATATTCTGTATTCACCAAGGTGCTCTGCAGTGGTGTTAGCGGTAGACAACCTTAGCAATACGTAA
+
$"##&+215?=C5@675--,*(*01-0.*7C58*//69</;<87++60--/4=B-0-()*32223)++++757526))30*.+20//:<>B8>BJ@7897=-;B:,'*8<7.-+%$#%%&(+616,,1@-(&55.233&02-4/0,%%-/39710340)-%&>?HDEEI<)241**(*10.@E&+&%$32211/BH@2/+EH5+>=316@?BBDHF<=>DACE9*%%%'''*3709%%A668:):HGID?EP:-,**'''101+;;C><223?A=A?B=@77B>=AD<4&(8;9==::8?@57>=+0=<DCA940-1*$%%&#$&',+6<;;<A*7==9>=AA>;=55009=@+67?,,%',7<?:=;@9E<@9J=-((&')')*+-,*019<>21/,.&*%3-.,;>60C>;;B@6-/,-+%%,%#&$$&&&1:=G83//54*+68*$3$$2--3;;;;8:5*+&*,7.2*++7)*(*456B<641243)
@f9a78a19-41f8-44d5-9faa-0d99f75ebdc9
GTTACTTCGTTCAGTTACGTATTGCTAAGGTTAAGGTCTACCTCGCTAACACCACTGCAGCACCTAGCACATCACTACGCAACTTTCCAGATACATTTCTTTATTTAACCAAAAAGGTGCTGGCGCAGCTTCTTCAAAAGTACTAAAGGAAACACCATTAAAGACTACACGTCTCTTTAGGTAAGTACTAAAGAACCAGCCAGAAATGCTTTGTGGAAATACCAAATGATATAAGCAGGGTATCCAGAAGGTACTAAAGGTGTGAACATAACCATCCACTGAATATATGTGCTAAAAGAAGCCATGACAATGCAAGAGATAAAATGTCAAGTACAGTAAATAACAGAATAAACACCAGGTAGAATGAGTAAACTGGTGAAACAGAGTACAGTGAATGACATAAGGAATAGTAAAGTATTAAGAACAACTACATGACTGTATTCACCAACCCAGATATATTACGCGTATACGCCAACTTAGGCGAACGTGTACGCCAAGCTTTGTTAAAAGCAATTGCAATTCTGTGATGCCATGCGAAATGCTGGTATTGTTGGTGTGCGACATTGAATAATCAAGGATAATGTGGTAACTGGTATGATTTCGGTGATTTCATACAAACCACGCCAGGTAGTGAGTTCTGTTGTAGATTCTTATTATTCATGTTATGCCTATATTAGCCTTGACCAGAACTGCTGCAGAGTCACATGTTGACACTGACTTAACAAAAACCTTACATTAAGTGAGAGTTTGTTAAAATATGACTTCACGGAAGAGAGGTTAAAACTCTTGTTCGTTATTAGGTGCTGCAGTGTGGTGTTAGCGAGGTAGACCTTTAACCTTAGCAATAATAACCC
+
#"&0?C976C<D?><A747><9:.B@E>0:@84.)33(2(7801-0>8<>DDCFKL833;=?AB:&*)((*6789?(&%%2,(++*$$(*)&&26IIFGNIA+*+%*+%+9B9/&+:B4))(*#$,*22249C:CFLH39FA=;AD5'6*.*3:<<::;8932D?A5-43802A?BOG20/8&*$:,A>AF,:78HE:(''&*7C=ABDFH83;86)2A?2&>::?;;1,**,1(&&%-.76((=:4;4*:>;669D)(14*)502149;5KD=9=<2+:;7>?7$5/01104:E6-*1(&)($$#$#'%$##)(&$2?BGL>:86;>@-/='$$(<DIC?CBJLDCA<=>67=OL0>B<7+,8,+%&#&0'-(1.)$14-.1)*%,.797<AAMB>1/(&'*''42**38DD<7C=9:6)%%(**$1;-*,+//,2(64>@<*/06.::4.;8?>=C@C8;>8BI4/23454/C111.31%)0><DE=A9;:;:9?9((:<(%(9@?4%34+++&552.DHKAB@:=?EHC?=33+280056432002.'),+=+)&#(00123$%$%-++'(*(&&$'-&%&&)),*'(&->8@>55:585:8734A-.',*<B@=:92BAGD79+&.-42-1A(;3?A>?>9744,..=:;<,-))(.+,/666<:7855/4&)2146AA<:26#$$&$5=3//*6B@H7784/%2'512+<B;;?@@;DMJ84%<?;<++.DD?./9-%($0$)=;:8,)*+(*46;778400@@=F6&*,8,4(+-18>>;96$#$-27A8<=78?;8=@3$$&&7%2*5/%&(+*-,*<9>=B:::<1@71/1)))+0*()%()*%)(
@c2de62e1-ac65-4797-857d-31a9d8c0a70f
CATTGTACTTCGTTCAGTTACGTATTGCTAAGGTTAAGGTCTGCCTCGCTAACACCACTGCAGCACCTAGCACATCACTACGCAACTTTAGATACATTTCTTTATTTAACAAAAAAGGTGCACAGCGCAGCCTCTTCAAAAGTACTAAAGGAAACACCATTAAAGACTACACGACCTCTTTAGGTAATTACTAAAGAACCAATAGAAATGCTTTGTGGAAATACAAATGATATAAGCAATTGTTATCCAGAAAAGGTACTAAGGTGTGAACATAACCATCCACTGAATATGTGCTAAAAAAGAAACATCATTAGTAGATAAAATGTCAAGTACAAGTAAATAACAGAATAAACACCAGGTAAGAATGAGTAAACTGGTGTTAAACAGAGAGTCTGATGAATGACATAAGGAATAGTAAGTATTAAAGGCAACTACATGACTGTATTCACCAAGGTGCTGCAGTGGTGTTGAGGTAGACCTTTAACCTTAACCCAGTACGTAGCCCCA
+
.%$&$$#$20/2FB?)*375../-()(=BC?5JKC>42815<&7;;801<8)39FD?&&,77>>:>>8968:=.)<:AH?99==+&(*&15;77?BPNCFGF>**+-867PJE4*%,DH@@?=>?&&21&'''&&)%8>4(0:<>898-&(153/09<=<>B=:6<?>.1,*+,(.6=FIH:;@=F87:DA8)G.4=FDKK=8612450-),/-%./(.1,--5BEB447@,'7''//0)1?==;((@/+;>+'-F@ED;/%(%%&)>>99768267;;=>BDDA>C@?=?FLLKHI@-*((546ACBB?E?>243(CEKKBD<;<B<55>>?D87BLDCDIBGEBFHAEJA<DEFC@BE>0@?@--)5CKPGCEB8=''%287----%*%-..//.2=LAF>>><D93C<8234B7,1@98:6:40.9;)<D;;<6:>CD??9:;0.-;<2/61759512&:7;:<77,+'')'69::5??A;86779)0/%%$##$$&)')$$#$
@1105dc1c-a224-4fc3-9004-1e0596d88eec
CAGTGTACTTCGTTCAGTTACGTATTGCTAAAGTTAAGGTCTACCTCGCTAACACCACTGCACCTGGTGAATACAGTCATGTAGTTGCCTTTAATACTTTACTATTCCTTATGTCATTCACTGTACTCATTTTAACACCAGTTTACTCATTCTTACCTGGTGTTTATTCTGTTGTTACTTGTATGACATTTTATCTTACTAATGATGTTTCTTTTTTGCACATATTCAGTGGATGGTTATGTTCACACCTTTAGTACCTTTCTGGATAACAATTGACATATCATTTGTATTTCACCATTTCTATTGGTTCTTTAGTAATTACCTAAAGAGACGTGTAGTCTTTAATGGTGTTTTCCTTTAGTACTTTTGAAGAAGCTGCGCTGTGCACCTTTTGTTAAATAAAGAAATGTGTCTAAAAGTTGCGTAGTGATGTGCTAGGTGCTGCAGTGGTGTTAGCGAGGTAGACCTTTAACCTTAATACGTAACCT
+
+%*($(%-/-.44;G1H023001//12092,)-%')5*6/DB<AC1/+,,,*4=BA2,1&03@@>+*2().-02488@CEDBH@NOGH<?G;3292+9E'=?>979+0%-DE<;@83=E?%'<=40/&'(-1.(')/3:.,*-'%%.76D?<DF?BDA@>CGFIIDLJG6(1$+?-<''533+/.:?FFIEB=<@=?<B?FB:<>91?E?227566/$&()47BG9F:9AMB<883K3BD8H9G>8@JHLPG9<J<,$$)GE=>.1%?4;<585%&'*-89829AB8:3=>.%#"$%%(-2048:(6F6DAFD7ABGDDH@42(=F9')904354A?>9BBD;<;9:8>??A>903)/822.$&''''..939,3EDEE?MIA@=8;@=;=><;$01H>=>D7);=>;8,$5638>8+1;GABFH=>8;<;>@2.,(+6?A?C1//7<:,>+$%%/)*,7;913296552<9@@@?61--77540%$%
@6861bdbf-654b-4a57-b402-8a2462c54743
CGGTATTACTTCGTTCAGTTACGTATTTACTAAGGTTAAAGTCTCTGCCTCTTTAACACCACTGCAGCACCTAACACATCACTACGCAACTTTAAATACATTTCTGTTTAACAAAAGGTGCACAGCGCAGCTAAAAGTACTAAAGGAGAGCTCATTAAAGACTACACGTCTCTTTAGGTAATTACTAAGAACCAATAAATGCTTTGTGGAAATACAAGTAGTATAAGCAATTGTTATCAGAAGGTACTAAAGATCCATCCTGAATATAACAAAAAGAAACATCATTAGTGGAAGAATAAATGTCGAAGTACAAGTAAATAACAGAATAAACACCCGGTGAAATAGATCAGCTGGTGTTAAACGAAGATACAGTGAATGACATAAGGAATAGTAAGTATTAAAGACCTTCATGACTGTCATTCACCAGGTGCTGCGAGTGGTGTTAGCAAAGTAGACCTTTTAACCTTAGCAATACGTA
+
*%+.+&'5**1026/:898;($$3$)*&&)&.2,(5$60/197$1/'%$$#$%',55@BC:*+)-*)++0/(.$$%+/34,$,%%$&(*%%'(*$%$'*+352&,%),27,9AC($,+5$##$%,)*/.*&*'-(&0>:B<?//))$$&$$%$$'(2;+'2:>50/-67?;<EF>$*0CA99;6,:AA&26<BD)(0*8--??H>2=658986.(*,(((%*+5929=D;:>.%(45@/+40+:=1:;;?2(*&$'*%%*%2:@9+')&'667/+&*2/-12<3<>.01,%%'$%($*,94/+:)*)&?-430*.7@DEP;EA6AGBIK@<955#%)2*))%$$%#%',+,/2/35-02:2(($'$&(*//2277@<:1210/50@/;88-5+%%$&%(/1.$$#$$%&).+1.-(''*297114&(2;300%%&%/78<;8;5%%%,,$),'/(1.189;CDCA<<0316+),000)
@326c30e9-177c-4cca-b560-445913aaa05f
CAAGAATGCTTCGTTCAGTTACGTATTGCTAAGGTTAAAGGTCTACCTCGCTAACACCACTGCAGCACCTAGCACATCACTACGCAACTTTAGATACATTTCTTTATTTAACAAAAGGTGCACAGCGCAGCGCCTATTCAAAAGTACTAAAGGAAACACCATTAAAGACTACACGTCTCTTTAGGTGAGTACTAAAGAACCAATAGAGATGCTTTGTGGAAATACAAATGATATAAGCAATTGTTATCAGAAAGGTACTAAAGGTGAACATAACCATCCACTGAATATGTGCTAAAAAGAAACATCATTAGTAAGATAAAATGTCAAGTACAAGTAAATAACAGAATAAACACCAGGTAAGAATGAGTAAACTGGTGTTAAACAGAGTACAGTGAATGACATAAGGAATAGTAAAGTATTAAAGGCAACTACATGACTGTATTCACCAGGAGTGCTCGCAGTGGTGTTAGAGGTAGACCTTTAACCTTAATAATACGTAACTA
+
+/$$(+$$,-0-5BBL:G7<737C447.=<;-:>>7&%'/59EA-,/.3-.65-,78<@FJ1316=AF<72--.32.;8=?5557=A)),;C=411889MEANTM99<=B=BKN<**.K?709B85466*$$#$-'+-0@@A50@B>)9<6/G05004;>;FFB>/3//*4'587:0)2NJ5+*,2-1(:<D<@9:)<=B4MC?@(/';+,112/(;/.).6:>CF?50277=AD>::;<9BB@B.%D98=;*1B>FI?GD+-)''%'-5;A99:;=>BB),>??DGDFIGDEHD>+&*,=/.:699CDDFGG=9B=@CIEE?9?,3,D??I65ECB?CC:CD>HJHLM=A?<879@9<61:CFE75AGI;@BE;;=;5A7.&&%&%2311402*=@AA<<;D<):9811'')/,*2545;63.5;;(:>@?A:<0>EFGBF3;'$,,&6&9@9$-'%''*+>>?853$()-*3((4'%%&&58;=;:/)'4-,,-.7>4(2%
@9a04e8b6-384d-4b84-ac7b-8bce93070eec
GTTGGCGCTGTTCAGTTACGTATTGCTAAGGTTAAAGATCTACCTCGCCCAACACCACTGCAGCACCTAACCATCACTACGCAACTTTAGATACATTTCTTTTATTTAACAAAAAGGTGCACAACAGCTTCTTCAAAAAAGTACTAGGAAACACCATTAAAGACTACACGTCTCTTTAGTCAATTACTAAAGAACCAATAGAAATGCTTTATTGGAAATACAAATGATATAAGCAATTGTATCCAGAAAGGTATAAAGGTGTGAACATAACCATCCATGAATATGTGCTAAAAAGAAACATCATTAGTAAGATAAAATGTCAAGTACAAGTAAATAACAGAATAAACACCAGGTAAGAATGAGTAAACTGGTGTTAAACGAAATACAGTGAATGACATAAGGAATAGTAAAGTATTAAAGGCAACTACATGACTGTATTCACCAGGTGCTGCAGTGGTGTTAGCGAGTAGACCTTTAACCTTAGCAATACGTAACCCCT
+
%3$+,$$$%(/3>=B;A>45B7//*4410>FJBFC+++152%/11/((&&)-49<4?C?,'1166BA:6('$+,+)(/((,3<75780,1788=EHIE?DGC'8DF8HGAGMD+$2@B+&$%%#()(&$%#-.+4EC5/(1A*%&34$3>/./+-2-/BF,-<;E+%&&.+1+&#$%$$'$(&$'6B>CK,0>;9?=-**+,5:)(+-/*%'(;18EB?@HNMG6688:>BA+::75'%$(%%;+.*,$-($$$/.((13%.;76478?<CA@:;9,))7DDF?AGBCDJG+'%)=<,:;<B113.%&)%1<;>?BE@<8E7')>958/'*-99BG<;==9CEHK@<ABJ84<EK7+@D'''=CPWLHEB0?A@CGJD%%$)&$&((((:8C<B@<2+,'>E6=:;7IKB85D555E@123:>575+1@DDAGDD=8=7B-,10&:9/$8-,-8?PFBB?B6+/,(8225<8966.-3/-%%),.82++,,,-,('%$$
@51536c31-1c54-48ff-97a5-7e817f99f0fc
CGCCTTCGTTCAGTTACGTATTATTGCTAAGGTTGAGTCTACCTCGCTAACACCACTGCAGCACCTAGCATACTACACAACTAGATACACATTTCTTTATTTAACAAAAGGTGCACAGCGCAGCCTATTCAAAAACTAAAGGAAACACCATTAAAGACTACACGTCTCTTTGGTGGTACTGAACCAATAGAAATGCTTTGTGGAAATACAAATGATATAGCAATTGTTATCAGAAAGGTACTAAAAGATGTGAACATAACCATCCACGAATATGTGCTAAAAAAAAGAAACACATCATTAGTAAAGATAAAATGTCAAGTACAAGTAAATAACAGAATAAACACCAGGTAAGAATGAGTAAACTGGTGTTAAACAGGTGATGAATGACACATAGGAATAGTAAAGTATTAAAGGCAACTACATGACTGTATTCACCAGGTGCTGCAGTGGTGTTAGCGAGGTAGACCTTTAACATAGCAATACGTAACTA
+
&#"#%',/<.C5;7:965=2$$/02:?>?E,4B1&'$323*8:)1&&,,03>@?2/0/7;+;=@9/+(()%'%)$##*.+'1/.,('%%+/DGE4GL?$$'<><AFB)&.A;40.58;6353',*,#)'$'&'''+*-/''++211A9JBFB<8+07**1+33?=A@8496%')((7565),2>EI;88',-$&&6799,44)18=@E@KH<---21,/&'00031<.2.:$$3:'0:B?DAC9%%)2''%)&&%%%,7BCA228%&&(8;A00248=,F@941.&/<8(,-*6>C5680-:;2.0@:=C=@>5;;-&.297<80:JLHHXDEH=6A<=<@;=='/6CED//9@A@2@>>DB?@7%?390DF411-)'%%,(18=<73/'(&+,884..07C?4/<556>9/,*34/.1+(()*8FEBD?DA=*0</(02202111;<>><?==6857-+*6$$9''%%$'()(,,88C5/0%&'(((5&
@ebbc65b9-9699-4d5a-8f0d-9e1d5a89ee3b
CAGTGTGCTTCGTTTCAGTTACGTATTGCAAGGTTAAAGGTCTGCTCGCTAACACCACTGCAGCACAGCAGGTGAATACAGTCATGTGGTGCCTTTATGCTTTACTATTCCTTATGTCATTCACTGTACTCTGTTAACACCAGTTTACTCATTCTTTACCTGGTGTTTATTCTGTTATTTACTTGTACTTGACATTTTATCTTACTAATGATGTTTCTTTTAGCACATATTCAGTGGATGGTTATGTTCACACCTTTAGTACCTTTCTGGATAACAATTGCTTATATCATTTTGTATTTCTGGCTTGTTTCTGTGGTTCTTTAGTAATTACCTAAAGAGACGTGTAGTCTTTGTGGTGTTTCCTTTAGTACTTTTGAAGAAGCTGCGCTGTACCTTTTGTTAAATAAGAAATGTATCTAAAGTTGCGTAGTGATATTGCTAGGTGCTGCAGTGGTGTTAGCGAGTAGACCTTTGCCTTAACAATACAA
+
+%'$#$'-0./3238D6:6;4428**,*8;+>0>+'&%)22'0#&(+'''(--*'&%'*1,,'&$&$%%&.2113A?;;A@=B22,&('4.445741(())A?;DG?ME/5/0B;845BCCDAACEG@+-A@3:78':BE-0DEM8=;'2--0,&/).//./2?;@G>=D?EAC?>**-2=44=/;($**.'/28FGCBB*CB1:;@DCDFA?8H6?CDC:-)'',2;>NDD&6::+3&*>MH@=?M?@<2:@DEGG1:651-)3@???=A?C98=A>D;**1))50467FIH>C6/5*.)(+(++*;E?=7%;=?HBDDFD.0?=<=@;<=:84((-<5655=99;<=:9)$$375:,HC498;=68E939732700699,+0/47=?49%123876:BACL@:<4)-6GDCD73CGB>014=:899=1;7,$$$&(%#*//:@CD=88ABA:@<;8.3*-'23-01.+()*%#$$%)%'+(&&&$$
@d1d1072d-2c74-4413-803e-499882a02423
CATTGTCTTCGTTCAGTTTTGTATTGCTAAAGGTTAAAGGTCTACCTCGCTAACACCTGCAAGCACCGGTGAATACAGTCATGTAGTTGCCTTTCGCTGCTTTACTATTCCTTATGTCGTATTTCACTGTACTCTGTTTAACACCAGTTTACTCATTCTTACCTGGTGTTGTTTATTCTGTATTACTGTACTTGACATTTTATCTTACTAATGATGTTTCTTTTTTAGCACATATTCAGTGGATGGTTATGTTCACACCTTTTGGTACCTTTCTGGATAACAATTGTATATGTTTGTATTTCCACAAAGCATTTCTATTGGTTCTTTAGTAATTACCTAAAGAGACGTGTAGTCTTTAATGGTGTTTCCTTTAGTACTTTTGAAGAAGCTGCGCTGTGCACCTTTTTGTTAAATAAAAATGTATCTAAGTTGCGTAGTGATGTGCTAGGTGCTGCAGTGGTGTTGCGAGGTAGACCTTGCAACCTTAACTTTGTCAACA
+
*-/1)$%%648B*?-7-0$&3A89;=A=A=.,?D<>7(392E<%%'+=14,3'&'*,*,54*/1+&%$)(**/23154'&#$$26A6964*&,,$$#'"#++*(/./1;6:7991/)'#,*-==69BD>=8:5**5$79?;<>886>;>LAGDC@QB):8.=<8<7<2%%:.:7<@AA3$+$%''&+,251244)468;JG:<>@B1<:?B9=B:=BICC@=332/%0-5263+A69-4<B@DBD>CA7C9B/7019AFHKG@%(@<::=B?9)>C@=@?<?D@E-9,&%%+9<9+28=>8;=53=?4'.7265>?==>62FBGLOA=EIG==>9443:H:/0==55@576;:=63,&1684;>@EA05$3299?G<<B7443152/8;;7=<9D6B4019<HLMLK;D8DD60:8(*129A95C>D8($)3A=;08>H<542+&-&&7?97@932+>,-3&&-'&)*/7:/12*%$$$&+,)*))/5**+.$''$##"
@59660fcb-bf67-4858-98d9-e5be5a55d3f1
CATTGTGCTTCGTTCAGTTACGTATTATAAGGTTAAAGGTCTACCTCGCTAACACCACTGCAGCACCTTAGTGAATACAGTCATGTAGTGCCAACTTCATGCTACTATTCATATGTCATTCACTGTACTCTGTTTAACACCAGTTTACTCGACACCTGGTGTTTATTCTGTTATTTACTTGTACTTGACATTTTATCTTACTAATGATGTTTCTTTTTAGCACATATTCAGTGGATGGTTATGTTCACACCTTTAGTGCCTTTCTGGATAACAATTGTATATCATTTGTATTTCCACAAAAGCCCATTTCTATTGGTTCTTTAGTAATTACCTAAAGAGACGTGTAGTCTTTAATGGTGTTTCCTTTAGTACTTTTTAGGAAGAAGCTGCGCTGTGCCTTTTGTTAAATAAAGAAATGTATCTAAAGTTGCTGTAAGTGATGTGCTAGGTGCTGCAGTGGTGTTGCGAGGTGGACCTTCTTCTAACAACTCTTGC
+
'$#$%%&'':34?7@=J<@<.2A3..$-491II?:.*39:D:08<988:99?<DPNGCG925<>>=:;=+2598/*))'%,0*&%%#%2%%'%$"'-%.$$$-5FDFH1=(>9GC:@>;FFIAFFG=HFDG?<DIG84;<C??AB:<C?8,,,>CE3=>CCBGO?PG><(6%3337:5A@>EB%%(<;44@B;54;BDC5-*1238>:94@GAGIGF=.'483I?HWC;,7-9;6,,,E7;?8(*JF7BE??@8%*4'??DEIEEIE9@D,5@D@H,-;448@8@C@?C:37=7;87779830/.1<=909=-03FS=/IHA+A?;D6><>?9;:+)*JB;=;;;10;<AB=;C65+:<;<C5567.<0E?;>A>77.,%-311,.CDH=AAB4;)66:=?;7/%>NA33((*-1FBCC;4CGHC2/AD1'%-,0%**3++-*67;-1E?EAD<33<BD7;4+*)'-2025$105557555.,&&(,*$%$%$$$
@95cc5151-4fc9-43a7-8236-d85ea32862d4
GTGTATGTTCAGTTTTGTGTGCTAAGGTTAGGTCTGCCTCGCTAGCACCACTGCAGCACCTTGAATACAGTCATGTAGTTGCCTTTAATACTACTATTTCATATGTCATTCACTGTGCTCTGTTTTGTACCAGTTACCTACAGGTGTTTGATATAGTATTTACTTGTACTTGACATTTTATCTTACTAATGATGTTTCTTTTACTTTATATTCAGTGGATAGTTATATTCACCTTAGTACCTTCTGGATAACAATTGCTTATATCATTTGTATTTCCACAAAAGCATTTCTATTGGTTCTTGTAGAATTACCTAAAGACGTGTAGTCTTTAATAGTGTTTCCTTTAGCATTGCCTTTTGGCTCTTTTGTTAAATAAAAGTATCTAAGTTGCGTAGTGATGTGCTAAGTGCTGCAGTGGTGTTAGCGAGTAGACCTTTAACCTTAGCAATACATGTAAC
+
$1-,%"%,.+%-&*&$'*$-(%,,/)0-,$)/-)+'78(+%(40%45:65377AB(;B@>@<)'$%%%&&.877289@<G8789==3+'''0*?6;98*,$$%(*.56H/<));0/*1052/6:6-%())/1)3.%%%##"&'*)&##%'$$$#%$)&&&2>''B/(.**/7.+,/442/68AH;3234''(&(0?;>A=:7*///(0333:',2247:4')''&&)//+'''&.'),*%%#,128967LBEIDAC3:>A8:53857:;*405<4)3()4..'4=C?>>:=1//0.82)#%%)(#0+16=@@3?>.-9((3%#$27769&.(((-1*&,/%43>8)(&$$'('%%(+&(##%&&18)-5*@GEAC=84,4+&3-.*-*2+*'3)->=4**+//4)$2?A@;476=BH:5/04()%+%5.%%/)((**/81,0&%*(2+))))'##$#"
@3bb63018-4310-4be1-853f-c86e403749df
GTTGTACTTCGTTCAGTTACGTATTGCTAAGGTTAAAGGTCTACCTCCTTGCTTTCACTGCAGCACTAGCACATCACTACACCTTTAGATACATTTCTTTATTTAACAAAAGAATTTTTTAGCGCAGCTTTCTTCCAAAAGTACTAAAGGAAACACCATTAAAGACACACGTCTTTGAGTATTAAGAACCAATAGAAATGCTTTATTGAAATACAAATGATATAAGCAGTGTTATCGAAAGGTACTAAAGGTGTGAACATAACCATCCGCACTGAATATGTGCTAAAAAAAAGAAACATCATTAGTAAGATAAAATGTCAAGTACAAGTAAATAACAGAATAAACACCAGGTAAGAATGAGTAAACTGGTGTTAAACAGAAGTACAGTGAATGACATAAGGAATAGTAAAGTATTAAAGGCAACTACATGACTGTATTCATAGTGCTGCAGTGGTGTTGGCGAGTAGACCTTAACCTTAGCAATACGTAACTTC
+
%'(-14CHD>=K4?=<9A023944657?8,+8F6A;1&?9B<5*-,#'#%#"%&&,&$++)*21/)%%%%,7647787+'/*+*.@83A>5006=:>@EE4256A58D?0&'++.0++*#%////3%$(178@=%:@D8*+2*-67H<'+56.-98@@G@EB1+($++,)(*$$'$*%,1,)*26);893>2000=H63/$$.##$%3*7,+1*8<?...==9<3'))'//8:*%8()B70@D>A8>A&(0<40?>>9=>D1FF<003%%)%%(1A>>::<,*+,:7++)(%*0=125<077:579901834--7/./=2)+3333(&18FDDG+4/20'+-.('),20/;8@)/6:&&$.246/7.4'<6151+(&'&+'&+*66:5==@;=:9<=G>/<?1''%576+6794531,,188+,:)&''(''2*=9<;9#"$&,.+.*)*05.0?;::A@%%$03''5//.)+,((')/-.=977346;9$$'"
@e0420ba3-2b1b-4d49-9815-b84614fb3b18
CAGTATACTTCGTTCAGTTGCATATTGCTAAGGTTAAAGGTCTGCCTCATAACACCACTGCAGCACCTAGCACATCACTACGCAACTTTAGATACATTTCTTTATTTAACAAAAGGTGCACAGCGCAATATTCAAAAGTACTAAAGAAACATGTAAGACTACACGTCTCTTTTAGGTAGTACTAAAGAACCAATAGAAATGCTTTGTGGAAATACAAATGATATAAGCAATTGTTATCCAGAAAGGTACTAAAAGGTGTGAACATAACCATCCACTGAATATGTGCTAAAAAAGAAACATCATTAGTAAGATAAAATGTCAAGTACAAGTAAATAACAGAATAAACACCAGGTAAGAATGGAGTAAACTGGTGTTAAACAGAATACAGTGAATGACATAAGGAATAGTAAAGTATTAAAGGCAACTACATGACTGTATTCTGCCAGGTGCTGCAGTGGTGTTAGCGAGGTAGACCTTTAACCTTAGCAATACGTAACT
+
%%-4)')))744E:89.66%((%&&'1AEE0;BM<A22*@7CE%781+&*+*,249?,/*+(::;EG5++%39=;ECH:B756B'&7<?@1@GC>>BG;>IIE54677/8GF,');A76666-((20%&&&(&3=>',<:-9DI2*,'$$$$$-2'*5;=68:667>=GMJFG6177)$52=3AD,+8845+>;>261A8811B=$4708<BA@<QMJ?>=D@BC>.;>99=;?A<''D87;:2-<54*4@D.%%%'&+6598=AODD?B9:;EAA??EB733B-()+.051*'?B66658)+.9><;&342210/*(&)3/2DBDF75=JEA@D:7<?4DCFF0787;,)?BI39<;0/*&+*994>?>@>6:5,+'$$(%&(*,433?9JEH82($$#*,2=AB0=B5).G989<8(3A?C8=0<;9<7376;F:B;C:<BF8=-?0,61++.23-;-.*-2)*)-/-*-;<>=A7EAB>>=<%-8400:86/-($
@8db0cb45-150f-4001-8cbf-de91c8299cb8
GTTATTACTTCGTTCAGTTACGTATTACTAGGTTAAGTTCTACCTCGCTAACACCACTGGCACCTAGCATCACTACGCAACTTTAGATACATTTCTTTATTTAACAAAAAAGTGCACAGCGCAGCTTTCTTCAAAAGTACTAAAGAAACACCATTAAGCTACGCGTCTCTTTAGTGATTACTAAAGAACCAATAGAAATGCTTTATTGGAAATACAAATGATATAAGCAATTGTTATCCAGAAAGGTACTAAAGGTGTGAACATAACCATCCACTGAATATGTGCTAAAAAAAAGAAACATCATTAGTAAGATAAAATGTCCAAGTACAAAGTAAATAACAGAATGAAAACACCGGGTAGAATGAGTAAAGCTGATTGTTAAGCAGAGTACAGTGAATGACGCAAGAATAGTAAAGTATTAAAGGCAACTACATGACTGTATTCGCAAGGTGCTGCAGTGGTGTTAGCGAGGTGAATAGCACAACCTTAGCAATACGTAACCC
+
%4%)((2<EA>0$0>=I<>/45843,$4:99.8++*+'*.-(6746(055,/48;.$%$-353*3%0235739?2))(31<=@=7',3,&&&,<>FDE458=?A@EG:3325A/(.453;333+***%#&+057635A?;78H5/$*;>@563==21$76:$$*8@A4=CE=)&5%%%/,%*71%'36<0>015)2?62/,132&(*7'7;A?677;G<=@@?>A018DAAF=;=-%%?67==+/5@AD<<+))&'').,/./03369=66?<92.4;:@89>:7<6653.,*%)3:,69;F69:7<=<%6@BFC>D?=$$@)(*>8BC:.+=B3A>C&6=-=@##'//(/66&(;;4%$/<$$&6<512#8:>0028:2?8-33%%(*(//68BAJ>@?***?7-;;0066;3*+/%&''$#).--*/=-+--.&9=04**/<&3=5(%2$&,(##'7A75.,+,/-/,*+1&&*$%#$#&**+**)*,35/,,-.-''#$%
@fd75482d-2a0a-45b2-b952-a5823380a5b6
CATTGTACTTCGTTCAGTTACGTATTTGCTAAGGGTTAAGGTCTACCTCGCTAACACCACTGCAGCACCTTGAGTGAGAAATACAGTCATGTAGTTGCCTTTAATACTTTACTATTCCTTATGTCATTCACTGTACTCTGTTTAACACCAGTTTACTCATTCTTACCTGGGGTGTTTATTCTGTTCTGTTGCTTGTACTTGACATTTTATCTTATAATGATGTTTCTTTTTTTTTAGCACATATTCAGTGGATGGTTATGTTCACACAGCGCTAGTACCTTTCTGGATTAACAATTGCTTATATCATTTGTATTTCCACAAAGCATTTCTATTGGTTCTTTAGTAATTACCTATAAAGAGACGTGTAGTCTTTAATGGTGTTTCTTTAGTACTTTTGAAGCTGCGCTGTGCACCTTTTTTGTTAAATAAAGAAATGTATCAAGGTGCTGCAGTGGTGTTAGCGAGGAGTAGCAGACCGCTTTAACCTTAGCAATACGTAAA
+
,-&'%$$'(@@9KAD=@:C8..9//0&26:9,6->G?D>(F=IG03229:E<I>8@DCCGJ:332555011)&02,($'),&&222:?;;1%%3+/.11033),&&%&,589::7C1524;D=79:D?1FCD2:;A@?<>DIGD=8AAE2D02I7><><@FABA4FF:0$.8@?@EC9D=6&&'))$$&'&,86@BD;<AC@=?@???>BGIG,'1'),457=;7;C?C@@?>52*'''#&-;E<?*;51@8--0I.A@EJDF6/**$$$%%1%68;>@@B@7-+5+36>259447.-336BA=C>AEBDG>FFC=?DBGG53BD>>:><10239PD95@E>A>D4:<-,,05$9I0*3KA7::91763=89/,6662=@DF0=7F?A@FD<=?>996++>;DCDJJ?=1))1324:;:73=0IMMEKG+401<--,*$>2(3@;CIJ@;;8<<760$$$*).)'('&5$*%.25.-%$+33450,,,+&'+*)(''&%%#
@dd8f4c9e-61a2-4430-9e53-818169c2294c
CATTGTACTTCGTTCAGTTACGTATTGCTAAGGTTAAGGTCTACCTCGCTAACACCACTGCAGCACCTTGAGGCATTACAGTCATGTAGTTGCCTTTATTACTTTACTATTCCTTGTATGAAATTCACTGTACTCTGTTTAACGCAGTTTACTCATTCTTACCTGGTGTTTATTCTGTTATTTACTTGCCTTGACATTTTATCTTACTAATGATGTTTCTTTTTAGCACATATTCAGTGGATGGTTATGTTCACACCTTTAGTACCTTTCTGGATAACAATTGCTTATATCATTTGTATTTCCACAAAGCATTTCTATTGGTTCTTTAGTAATTACCTAAAGAGACGTGTAGTCTTTAATGGTGTTTCCTTTAGTACTTTTGAAGAAGCTGCGCTGTGCCTCTTTTTGTTAAATAAAGAAATGTATCTAGAAAGTTGCGTAGTGATGTGCAGGTGCTGCAGTGGTGTTAGCGAGGTAGACCTTTTAACCTTAGCAATACGTAAC
+
+,')&1(=<8499:?,C+A-12;456*')667CH>D?,;6@=1663:2362('.054**-=A?CFE?B@7*%%#$#%*+-.7<779=9A9G5C?<A41$'4&&86;<40(6'+''#)&&&&&$&(.12:6?4<C-)2@E=;;0015<8;8-=C@?L<AGD;AC@=19:<D=24554+'(%&)$&%%$%$$$8;;6>;<BA5@)CD9@?BFCD@:=@LA@CB<:914687@CEM9804=>A@435K:BF9F7@6,6<==D70112323B>9@?>9:H<;;**-2249?=<;?./A';<>ACB>A<;AHG=CDFH7BI:6:8?G4-30&%>:E2054@C9AB/+%,$&%%241:;>GG@??:9,DC<F@254<D90;/,,=>?;.;37=)&&3,($$15+'&$%*68::8>1>>DHNE3)%+?21210?>9+5706(64:;D@<C;<EE>6338AHG?A655;<BF@<86&&(,()$&'),(%$%%%2/8988/1/9,,,9:=2*&
@8c7ed082-e468-4d38-8bad-9be82161c048
GGTATTGCTTCGTTCAGTTACGTATTGCTAAGGTTAAGGTCTACCTCGCTAACACCACTGCACCTTAGTTAGACCTACAGTCATGTAGTTGCCTTTAATACTTTACTATTCCTTATGTCATTCACTGTACTCTGTTTAACACCAGTTTACTCATTCTTACCTGGTGTTTATTCTGTTATTTATTTACTTGTGCCGACATTTTTATCTTACTAATGATGTTTCTTTTGCAGCATGTATTCGGTGGATGGTTATGTTTCACACCTTTAGTACCTTTCTGGATAACAGTGCTTATATCATTTGTATTTCCACAAAGCATTTTATTGGTTCTTTTAGTAATTACCTAAAGAGACGTGCCAGTCTTTAATGGTGTTTCCTTTAGTACTTTTGAAGAAGCTGCGCTGTGCACCTTTTGTTAAATAAAGAAATGTATCTAAAGTTGCGTAGTGATGTGCTAGGTGCTGCAGTGGTGCGAGGTGAACCCCAACCTTAGCAATACGTGGCTT
+
%$/&&'%(4=48C99()')/;?HDEB;B4@;7CF=>-+96A>5108;1122&--%'%%*$,,21.1'/(-'(*)1'2:<9=D>;7618072FIIK@@>:8&'D?7/1-66(.(+=@97?;JF?EE=><:HED>@6C><06;=<'1(/5858>=J?CA@8?B?A9?7-@4.>?FH8:4,,-1&,/+0$$,%-$##&%#*4;=>=:@EGE12,,-48935AGD:AF9(#%%&&+)),:<8F&;@C6@,6.5/6;73E/<'$.48=A>-/368;KKF;74..6<422%,,&'&(-06=)CGD1966?><?445=<*%''''$)(+9:EB7<;1).<=E;:<7A>GEC6&1>3(%$'%$.65>HG?CCFH;=65:;5:777%):7ADFDE@:0((%&1>=.2;C?=5//456=?750-9E>>A@)+361''')%=AD>$+%:9@BC@>:93..8=<636A<=??-'&*(.05(#)/143+('&$%),1*+**'))0*23541''&&'
@d9843046-48a4-46ae-b559-eb59073ecb70
CATTGTACTTCGTTCAGTTACGTATTGCTAAGGTTAAAGGTCACCTCGCTAACACCACTGCAGCACCTTAGTGAGCTACAGTCATGTAGTTGCCTTTAATACTTTACTATTCCTTATGTCATTCACTGTACTCTATTGTTTAACACCAGTTTACTCATTACCTGGTGTTTATTCTGTTCATTACTTGTACCCGACATTTTATCTTACTAATGATGTTTCTTTTAGCACATATTCAGTGGATGGTTATGTTCACACCTTTAGTACCTTTCTGGATAACAATTGCTTATATCATTTGTATTTCCACAAAGCATTTCTATTGGTTCTTTAGTAATTACCTAAAGAGACGTAGTCTTTAATGGTGTTTCCTTTAGTACTTTTGAAGAAGCTGCGCTGTGCACCTTTTTTGTTAAATAAAGAAATGTATCTAAAGTTGCGTAGTGATGTGTGCTAGGTGCTGCAGTGGTGTTAGCGAAGTCATTTACTA
+
0'')()'+>:6;;5=+9)+-79A,68-(0-)*/:-43#393;&&(-4-++-04:7=;>A157>?@G?D@-7:>;,.+-*,1<:1217181@-?CDD@<354628>;A;>:=:>:=CC-/5),.)(/;/4'$'((&&&0<?;?7;=HD3945)136:'&'(-+45AA7)0(/7:9,&')$$#$.7:<;3(&&&175@@CHF>CHOM:4/B@HDEDC;I?;D?9*%%'&&&0/5;C'=:HGB;>;I><<6F)6)'(.335012@<=?>AB>E>A@DF6?HACC3,35:83:?;;A5@?69;@6:>FII3;<??<%90//281E9IJG(3CDH98;7>87<O5(;B;'')%+::64.+A::2>?C@?=A/LJC>H7-AEC6498+3,5CE>9;@F55'$$'))+,,,(.05?E=9<E7-4(130/0,A;@7/6397?=H>@?F<?D0;6FF?4((@)$0.&&6??964$')6++'&-.'&')%%#&$
@fe003427-0504-467e-937d-1b29810f2685
GTTGTACTTTCTGGTTCCAGTTACGTATTGCTAAGGTTAAAGGTCTACCTCGCTAACACCACTGCAGCACCTTGGTAGACAGTCATGCAGTTGCCTTTAATACTACTATTCCTTATGTCATTCACTGTACTCTGTTTAACACCAGTTTACTCATTCTTACCTGGTGTTTATTCTGTTCCATTTACTTGTACTTGACATTTTATCTTACCCCTAATGATGTTTCTTTTTTTAGCACATATTCAGTGGATGGTTATGTTCACACCTTTAGTACCTTTCTGGATAACAATTGCTTTATATCCATTTGTATTTCCACAGCTTTATTTCTATTGGTTCTTTTAAGTAATTACCTAAAGGGACGATGTAGTCTTTAATGGTCGTTTGCTTTAGTACTTTTGAAGAGCTGCGCTGTGCACCTTTTGTTAAATAAAGAAATGTATCCTAAAGTTGCGTAGTGATGTGCTAGGTGCTGGTGGTGTTAGCGAGGGTAGACCTTTAACCTTAGCAATACGTAACC
+
%&'/62--11%%%(4')8$B$%++,7$$)5D@K?-DE<<3&993C8%68:840;<294BIDHJ8=<;CEGFEE:2:$$())657''$#%/$'-K?EE>720+(.6@B;<=%,%(4**,)''276GHGB9C@AAF<EB>7570&(,,/:A?BE?GDIKL?F@+?@28?F5@GA7-%/(/#(*+&,*+,%#$##$(+),5:B?869<@/2&&%3?AAFD?@EF961@GCA?80/110<122->/CGHGK;>;A:>;=H@@@8?:9260(3:091.08;.B=99;79>636)$#%#1<?,,/2EJID>=BE<)*$$%++/26,/26<>5%(;?M<8<:3,%%09J??BCDI=GI0&&)&),-167<59>>;0,;((-**%&)'##'+&.1@204424*-'%&%44>434:<@3,*//0>@@8=2E>9<@?0%*366497))))DA+,-?B?BH;>?A97@@=58%613-')+/27650%%$,&%%)-),,11:<8:31,)$##'344$)*-.-()$'
@e1730e1a-0341-4a74-9740-42168dbe526f
CATTGTACTTCGTTCAGTTACGTATTGCTAAGGTTAAAGGTCTGCTCGCTAACACCACTGCAGCACCTTCGTCAGACTCACAGTCATGTAGTTGCCTTTAATACTTTACTATTCCTTATGTCATTCACTGTACTCTGTTTAACACCAGTTTACTCATTCTTACCTGGTGTTTTATTCTGTGTTACTTGTACTTGACATTTTATCTTACTAATGATGTTTCTTTTTAGCACATATTCAGTGGATGGTTATGTTCACACCTTTAGTACCTTTCTGGATAACAATTGCTTATATCATTTGTATTTCCACAAAGCATTTCTATTGGTTCTTTAGTAATTACCTAAAGAGACGTGTAGTCTTCAATGGTGTTTCCTTTAGTACTTTTGAAGAAGCTGCGCTGTGCACCTTTTGTTAAAGGTGCTGCAGTCAGTGTTAGCGAGTAGACCTTTAACCTTAGCAATACGTAACT
+
/%%&&('ACC;;93C4@6G99<?99:<EAD84CN@C<-*;6:.%"$(27;:75,77-KH,&&8;;:998'%%###1,((%)+005+%).:5>J9LHVNB?114<;?);88;D>-,-0>D>64&&(24<@9?/FBEC<<ADH764135849265+-/@BFGG8@;44)3++6==5&75)%0$/&5@A@0:67DBA??CMLMG=<8A<:B1BA:=@>>;EC=KF@?<<>@@1@CBC896B@JEE;;=KC=>-C/DA8>7<1DGD=FA@BFHBBA?A89:0=B;;<6))6<@?>?>DGI>C=<C??<=DFF43FDLH4@@=9;:CN<@?@4;=;FCABBGB9GJ1./3987C74743.)*+13**0;0+-1020:40;CC??AB9-)45:'6@B=<.69;G<99@@;>A@BA=LK5*5.0+70((.+*()),$'25)*%52)+-/247@B8A@??4507)&&('''.##
@ce6eb827-7830-44d7-b686-e26bf0ee8c3a
CGGTGTACTTCGTTCAGTTACGTATTGCTAAGGTTAAAAGGTCTACCTCGCTAACACCACTGCAGCACCTTGGTGGGCCCCCAGTCATGTAGTTGCCTTTAATACTTTACTATTCATATGTCATTCGCAGCCCACTCTGTTTAACACCAGTTTTACTCATTCTTACCTGGTGTTTATTCTGTTATTACTTGTACCGTTTATCTTACTAATGATGTTTCTGCACACTATTCGGTGGATGGTTATGTTCACCAACTTAGTACCTTTCTGGATAACAATTGCTTATATCATTTGTATTTCCACAAAGCATTTCTATTGGTTCTTTAGTAATTACCTAAAGAGACGTGTATTAATGGTGTTTTCCTTTAGTACTTTTGAGAAGAAGCTGCGCTGTGCACCTTTTTGTTAAATAAAAATGTAATCTAAAGTTGCGTAGTGATATTGCTAGGTGCTGCAGTGATTAGCGAGGTGGACCTTTAACAACAATACAGT
+
,&&&#($?E==;M?C4;5A302944796;;098=1<:/%40*/;'::9?8830529@B;/2;<C3@DCCBA01,-$&%$##%*.5A>>741)678FFIKEA510-/243A?>B17)++4479:;>;)*,.++)$&>=DB9EG8/.:GFCFFKJB*'9;7:;EGF2=A?<8=>@IC?QEDC,2'-,,0--40<,..$"$%$248<;ECFD?DFEE>F8''%&%&*&%%(+#&(+'.*)+6C7BDCH8C+%'%#"$$$$,*679<C=AEB85;8?BC6GA?CDAA>:<679)3=337A<<+9<A=7>>KJ>@@2236:M>BEFA8@CJ;:=4;1BBK)16;610*66+$%&*,0>=>EG:7<=6LG>8D:=CEC?01&4835.&%'':<=A=>:/2ACJMLKH.<*C;**+/&&&%%'%)2264:366A@==94512+'')++5;%1DBC47<<<>:9$$%$/))**.2)/8;;230--./')+&$$##$$
@53c009ee-e5aa-4e01-9df1-3db81a3ff5f7
CAAATTGTACTTCGTTCAGTTACGTATTGCTAAGGTTAAGGTCTACCTCGCTAACACCACTGCAGCACCTTGGTAGTCAGTCATGTAGTTGCCTTTAATACTTTTACTATTCATATGTCATTCACTGTACTCTGTTTAACACCAGTTTACTCATTCTTACCTGGTGTTTATTCTGTTATTACTTGTACTTGACATTTTATCTTACTAATGATGTTTCTTTTTAGCACATATTCAGTGGATGGTTATGTTCACACCTTTAGTACCTTTCTGGATAACAATTGCTTATATGTTTGTATTTCCACAAAGCATTTCTATTGGTTCTTTAGTAATTACCTAAAGAGACGTGTAGTCTTTAATGGTGTTTCCTTTAGTACTTTTGAAAAGAAGCTGCGCTGCCTTTTGTTAAATAAAGAAATGTATCTAAAGTTGCGTAGTGATGTGCTAGGTGCTGCAGTGGTGTTAGCGAGGTAGACCTTGTATAGCAATACGTAAC
+
0('%&))-&--536;7=8B8<67;E==>EHAA-()0$%%'62<<$2-12&&)(%%&&&)),,,.&,0<=<;205#&-0$%6:8;87;?;E301&42*(&&&*+*1/00.-)0#%)=;9==FCB=3?3.5::;<<<F??<9;1079@E>48:A?FA?<<1<?:*658?DB=FCA>3641255EHD;81&&(''+,5>@>;BEFD3@;.B6-B;>8EGCLMECE>BAD6?=>JA@-9@>9C)),@(601?FE>>:DFRFD8=A>2//7=673931:6>E79:1&&++((%%25.7FAED37918?>=%'./2:39=BCB9G78/F@A'BD4:<988)@B1/;><,+$&(((03//.(2**3@>?HF?BHFE@=C=,,?AF?:81&(999F<82/4105=?@@B+;&DB977:/((/B;;>61HECC;4-<59:61/0978>D=9>02=;*'274596@?<:32$-(,'+9;3591.+.&&,4845A:762/+%$&
@c725644f-9053-4858-ab56-ca3a2e1f12b1
CTGCGTATCACGCGCTTCGTTCAGTTACGTATTGCTAAGGTTAAAGGTCTGCTCGCTAACGCACCACTGCAGCACATGGTGAACTCCCAGTCATGTAGTTGCCTTTAATGCTTTACTATTCCTTATGTCATTCACTGTACTCATGTTTAACACCAGTTTACTCATTCTTACCTGGTGTTTATTCTGCTCAGGTGCTGCAGTGGTGTTAACGGATGAGACAACTAACCTTAGCAATACGTAAAACT
+
$##%$%$&$#$'&'#(3(-?9/(*#'(+,1,(01?<B>5<B5@8.-5164,+&1%&2,*##'+,59350<<29*)$*(*0-,%%$$$*).23*,(,2=14,/-,.///'$'(*-,4297:-2-858=?B6=<<678--+1/3-$$'('.56761).(2)%&,23;9766,=A<A?A?8<7*AD:32%%'++294<<.++:84;A1?.2-,,+'$%%*+,%###(134312*47933..&%&&(($
@04d6270a-3cfd-4039-a891-ba2db8b7a0fc
CTTGCTTCGTTCAGTTACGTATTGCTAAGGTTAAAGGTCTACCTCGCTAACGCCACTGCAGCACCTTGGTGAACTCTGGTCATGTAGTTGCCTTTAATACTTTACTATTCCTTATGTCATTCACTTTGTACTCTGTTTAACACCAGTTTACTCATTCTTACCTGGTGTTTATTCTGTTATTTACTTGTACTTGACGTTTTATCTTACTAATGATGTTTCTTTTAGCACATATTCAGTGGATAGTTATGTTCACACCTTTAGTACCTTTCTGGATAACAATTGCTTATATCATTTGTATTTCCACAAAGCATTTCTATTGGTTCTTTAGTAATTACCTAAAGAGACGTGTAGTCTTTTAATGGTGTTTCCTTTAGTACTTTTGAAGAAGCTGCGCGCTGTACTGCTTTTGTTAAATAAAGAAATGTATCTAAAGTTGCGTAGTGATGTGCTAGGTGCTGCAGTGGTGTTAGCGAGGTAGACCTTTAACCTTAGCAATTACGCCAACC
+
)"$%25169U;G6A578=@CCBE::0<9(IMG>960:38&&117::<C=;55CG03C:33112-.,-$&&&&)121..%&$).00,7+A8BD>KI95>>?@B:9=>7AC%)%.8<96>775-&$%((%$$-9;A>/@8:68=MM7B7ED9;7??FE8CFAEHD7@GGDKE<MC4()&)++-&'-774-446740$$)2118AFPM??A=ICEH@;5F=@??;7&%%&&1:B?EJ/AEHA+%%8%A(>1@+@74>51./,*-5:;==@EEFEHAAD?BHGCI@GLD?B?=@9:<91?56:A4=:>C=1+0857)3/07862A/<?CA?:BG2257DGAGM4(-740,)41678DDA=?<B==<>>7>:5668<8;@,(8=<93.5-?8($66),0:;>+&#*'&#%120:=9EHB>@6(.-.JD>5%(=<>9.2/C>9=<25;4((:;>>A=29D4-<:55:AC9<572,,$%$''%&(6587=DG:3222-$$'$%,('&#%,(%)
@2b5c2af1-d222-43cc-bcdf-810ee50f6858
CAGTATTACTTCGTTCAGTTACGTATTGCTGAGTTTAAAGGTCTACCTCGCTAACACCACTGCAAGCACCTTAGTGAACTCTGATCATGTAGTTGCCTTTAATGCTACTATTCCTTATGTCATTCACTGTACTCTGTTTAACACCAGTTTACTCATTCTTACCTGGTGTTTATTCTGTTATTTACTTGTACTTGACATTTTATCTTACTAATGATGTTTCTTTTTAGCACATATTCGGTGGATGGTTATGTTTACCTTTAGTGCCTTTCTGGATAACAATTGCTTATATCATTTGTATTTCCACAAAGCATTTCTATTGGTTCTTTAGTATTACCTAAAGAGACGTGTAGTCTTTAATGGTGTTTCCTTTAGTACTTTTGAAGAAGCGCTGTGCACCTTTTTGTTAAATAAAGAAATGTATCTAAAGTTGCGTAGTGATGTGCTAGGTGCTGCAGTGGTGTTAGCGAGGTGACCTTCAACCTTAGCAATACGTAACT
+
'%&(%#&$89335?5@7E06+-*855642*#&(&*,10%225:7'2:/*&&1223<91087*).0%&),/,-&'+$$+-,.///39;EEI6?6L8EALLI:8$$-:3?08695758>@@?=>>94<IH88*+8@F>:C43'$$234;59A11@BAF?D@A=67577<;6DF68:<2'0#%%(&.-/++*&$$)37448@FB;?>;20;43;==A66>JF@GC>:5$//1+;<@C><%6AH=E9:<D9;:.)6,$'+89>30:%<==@<>@><659124**-,%%/6>?;C5=?86?>BB4BA<5BB:$48782/%(249@J<DHD,.&#.-25><45=),36?<<:=:@63:9939=76-;77B;<=FHI(1?9=>??>3/$(**'%(0*/72369:=DCB?1:+E@@:?:)01/5--157=;F>/5.C?=;:31.-$.;=)'0'+((4:B:66/447@=?;:50/%3,-.-,+**'''(1/12023,((*,010%%
@ad762f12-a75e-435d-b65c-4e9a464ab6f6
CATTGTACTTCGTTCGGTACATGTGCTAAGGTTCAAAGGTCTGCCTCTCGCTAACACCACTGCAGCACCTTGAGTGAAGCTCTGATCATGTAGTTGCCTTTAATACTTTACTATTCCTTATGTCATTCACTGTACTCTGTTTAACACCAGTTTACTCATTCTTACCTGGTGTTTATTCTGTTAAACACTTGTACTTGACATTTTATCTTACTAATGATGTTTCTTTTTAGCACATATTCAGTGGATGGTTATTTCACACGCTGGTACCTTTCTGGATAACAATTGCTTATATCATTTGTATTTCCACAAAGCATTTCTATTGGTTCTTCAGTAATTACCTAAAGAGACCTATGATCTTTAATGGTGTTTCTAAATTAGCACGGAAGAAGCTGCGCTGTGCACCTTTTGTTAAATAAAGAAATGTATCTAAAGTTGCGTAGTGATGTGCTAGGTGCTGCAGTGGTGTTAGCAATTAGACCTTTAACCTTAGCAATACGTAACT
+
++./2?1?>;6856@'.5*''$#*0?>;404%&%01-/907-%$%)))/.=:E::CTWJPQ@EN:IHDHJC,'0,-(%%-,)&$$59674,'1%+*8;>?:)19:;=IF?D>><;3169@D:5>:@C@9:?63)'.64AHK@D@?DJG=FNOG?IG=:;D@EB,****'026BA0)-/6-'&#$##,()84;.++06+'(.04,6?EBBA@8HA@GHA<@F=6;?CA=;;<93EFMK7B)/BBC((()5''(05,+)0'&&$%%%+,.15445;=;8:1:E@BE/)44339:=><A/0=@EH?=>@@EA?*D@HG299/,-,'%%$$$%-9?CBDE>>?6FJ4123-($$$%$$10%)3DHBD;<9$>)3'$&$#&#$$%&+-20)-'*2B?;=GK@8/-....4::@C>GFE==D@)6/ABC@2+E;4C,<+>BBBNFC??=;<A/.1*/42@HL?885BB6=7321-&&'$'256;9674;;01/1078C711<=>;/%%
@096cedee-2d30-484d-8e50-525cdd5556d3
CGTTTGTTCAGTTACGTATTGCTAAGGTTAAGATCTACCTCTTCCGCTGCCCACTGCAGCACCCTTGGTAGACCCTGATCGTAGTTGCCTTTAATACTTTACTATTCCTTATGTCATTCACTGTACTCTGTTAACACCGGTTACTCATTCTTACCTGGTGTTTATTCTGATGTTACTTGTACTTGACATTTTATCTTACTAATGATGTTTCTTTTTAGCACACATATTCAGTGGATGGTTAGCGTTCCCACATTTTCTTTCTGAGACCCGTAGTGCCCATATGTCATTTGTATTTCCTAAAGCATTTCTATTGGTTCTTTATTAATTACCTAAAGGAGCAGTGTGAGTCTTCAGTAATTGTTTCCCTTTGGTACTTTTGAAGAAGCTGCGCTGTGCTGCCTTTTGTTAAATAAAGAAATGTATCTAAAGTTGCGTAGTGATGTGCTAGGTGCTGCAGGTGGTGTTCTTGAGGTGGACCTTTCCTTCTATGCTCCTTCTTT
+
'%"##(.6?0809/016001-9?5*7DD<,+)'&*#&/1()$*$&##&#(,($6::?>)67764$4+-.'(1('$$('$*#%*7+@6G>KC;;66535@>/=8106(+(*0=:8A16-8015468B<;3,:855575.*.=8?79:78=56;:8?,-'%-8A@13451*$*$/%))--)&%'45779;GGA8.9667*'''$*+*+.;=87==43-')(+$42<=BJ?DA;FEAC006=0$&"#'*'$&'*%/031-020..+$&$&'&$&&'5++++((+'#%./1:%388=?<17%'73:;?=@.8/1*6<3BD:>>8+*,**'*98;:AA&7'%$$%'+&$%%&78:,&&#%&&#(**65462-68$2955675..*'''%,2710+*32=1&&%''+.+&0@1AI><==0.36?@;66@?15@<>=?/BDD4>A=9;@?=:;.+)31<=,(('$.,3>.0)#%$*'-))'&%*&*--%,&)%&&$$$%&&#%#'))
@b7a2052c-6f7e-4d43-a31e-74511538fffe
CAGTGTACTTCGTTCCAGTTACGTATTACTAAGGTTAAAGGTCTACCTCGCTAACACCACCAGCTACCTTAGTTGCCTTTAATACTTTCATATGTCATTCACTGTACTCTGTTGCCTGGTTTACTCATTTCTTACCTGGTGTTTTATTCTGTTGTACACTTCAGTATGACATTTATCTTACTAATGAACCATTTGCAACTTTATTCAGTGGATGAGTTTCATGTTTTTATTTGTTTCTGGATAACAATTGCTTGCTATCATTTGTATTTCCTAGCATTTGTGGTTCTTTAGTAATTACCCTAAAGACGTGTAGTCTTTAATGGTGTTTCCTTTCTTTTTGTTAAATAAAGAAATGTATCTAAGTTTGCGTAGTGTATAGGTGCTGCAGTGGTGTTAGCGAGGTAGACCTTTAACCTTAGCAATACGTAGC
+
$%%&)'..0,(+3>)9/<40)**52.2(611)1/6-0/$//-+')66..,-4.,,)%&**/'($$#%&%&&$5(/34198;41/,03*%(53,&/-.3/9+),*''(020%1.%%%$'+558;=)5+7:8.772586-%-,9CIF8:574&%*#%###"$'#$#$$$)'%&&&%(/033,%'*$$$%%#$%(0&$%'&#%%%((*%%)(33,%##%,1&#$$##)'$$&#%$&(,00/43,,0)+'%-0)&()$#$$-0--2+1:9:<=47$'$'().&//86J=>:;:2)65&&(/013*=7)+$(%%''//,+&%*.8/.&=>=E3'*#%&()1567+<5><<9B:9%,3210,.9=9)'2(:&+(()('*&&&$%&7:31?.0./=>4>9=8)1$$$'1;/02%%$&.62,,,/,,,71..''&)%%
@891feeb7-a7ef-46f9-ad48-8035997dba62
CGGCGATGTACTTCGTTCAGTTACGTATTACTAAGGTTAAGGACGATTACCTCGCTAACACCACTGCAGCACCTTGGTGAACTCTGATCGTAGTTGCAAGCACTAATACTTTTTACTATTCCTTATGTCATTCACTGTACTCTGTTTAACACCAGTTTTACTCATTCTTACCTGGTGTTTATTCTGTTCGCCCATTACTTGTACTCAGCGTTTTATCTTACTAATGATGTTTCTTTTTAGCACATATTCAGTGGATGGTTTATTGTTCACACCTTTAGTACCTTTTCTGGATAACAATTCAGCATATCATTTGTATTCCACGAAAACATTTCTATTGGTTCTTTAGTAATTACCTAAAGAGACGTGTAGTCTTTAATGGTGTTTTCATACAGTACTTTTGAAGAAGCTGCGCTGTGCACCTTTTTGTTAAATAAAGAAATGTATCTAAAGTTTGCGTAGTGATGTACTAGGTGCTGCAGTGGTGTTGCGGAGTAGACCTTTAACCTTAGCAATACGTAAAAGC
+
#%'$*(**,'(8:<<>:C8=7:,(&#$#$%0.&&,9B6:.)-%$()+)$/13=:;=?648?25?B:<<&78??<<600+(+$%)&&&39*23-6B.)(&)+0027-''$%'**%'-(+3?;>:<=B>:BCCDD>5716.;/;235<47209=C7>EEA:4214%2=>?F=BB87/&,;DA377:60%7##$'$),-)))))&%$&$#'$$&,;;7:=DC<<<==6:C>71EB><:44.+*-.-8<>ADB+A+/JF;91%:/%&&2>2953=;9350=4G9;=;<::AB7=;77)$%%#'%&&$&&.6:67:*')('),1+''(11(('-13::2.009HA<;=*,1/=??B<JJ=@:+.',49:H;9289945-(+&%17;8B;)0&'$$%$*')+-+(36>5@:4585-2<D;@?@A>HJIHH>2;0?GF:B61,78:65=52837;7=4;%%&+318:>5-+0(86.2.@710(&&&%(*85:1&%(%#*63567=5?4<96545%)493--111&&&&&&
@ef5d11ed-ef15-41af-9580-94488519d877
CATTGTACTTAGTTCAGTTACGTATTGCTAAGGTTAAGGTCTACCTCCTTCATACTGCAGCACCTAGCATCACTACGCAACTAGATACATTTCTTTATTTAACAAAAGGTTTGACGCAGCTTCTTCAAAAAAGTACTAAAGGAAACACCATTAAAGACTACGTCTTTAGGTAATTACTAAAGAACCAATAGAAATGCTTTGTGGAAATACAAATGATATAAGCAATTGTTATCGAAGGTACTAAAGGTGTGAACATAACCATCCACTGAATATGGCATGCTAAAGAAACATCATTAGTAAGATAAAATGTCAAGTACAAGTAAATAACAAACAAACACCAGGTAAGAATGAGATAAAGCCTGGTGTTAAACTTGAAGTGATGAATGACATAATAAAAGTAAATGTCAAAACAACCTTACTTGTATTGGGTGCTGCAGTGGTGTTGGCGAGGTAGACCTTTAACCTTAGCAATACGTAACTG
+
)&&($&'%%&%%%,*%/%'#22C38?4D:FG23?.3%2B@F>.&'('-$*'##$#$$#(//5>1?73220447?70./>,(3/8611;>=DD4<@./:?<>6EJJ3)($$&$')*)+*'%).+-9EHD=+++,83C3CC8-388%:G>A9.8>>%)8*(+%(0*;C@$,<=C97<1@?CE+''20AC511.*1-*(&/7'129>)/@<>DED<679@;7B@0/<799/*,'2=228(@=@@;<B-)+,+','%%(,54?E4347+(-++,'((&'"####')9)'/4,3:<?,,/1<BF:B;56>ED@?7;:**1'')'(/2'*&&+&*'$%/8)'''<-8@=<)726(('$('(+*()$(&(.&$($%#%$$'''&&&)+-0?851/0,&).000%-03/,&$*$&)$$&(&$$$%#(-0.+$$%'&$&2(*8226DIC:;67%4'-+134++92239980-.,/,.,<4//'*51+,+#
@c468a268-7d52-4a14-8c39-f5237f68ab49
CAGTGTACTTCGTTCAGTTACGTATTGCTAAGGTTGGGTCTGCCTCGCTAACACACCACTGCAGCACCTGCTATTCCTTATGTCATTCACTTGTACTCTGTTTTAACACCAGTTTACTCATTTCTTACCTGGTAACATTCTGTTCATTTACTTGTACTTGACATTTTTATCTTACTAATGATGTTTCTTTTTTAGCACATATTCAGTGGATGGTTATGTTCACACCTTTAGTACCTTTCTGGATAACAATTGCTTATATCATTTTGTATTTCCACGGCATTTCTATTGGTTCTTTAGTAATTACCCTAAAGAGAGACGTGTAGTCTTTAATGGTGTTTCCTTTAGTACTTTTGGAAGAAGCTGCGCTGTGCTGCTTTTAGGTGCTGCAGTGATAATTAGCGAGGTAGACCTTTAACCTTAACCAATGTGAC
+
/&&&$%$?B:;=>22)>'+(-.>=BCAL=D;;<B6$&.,53'47,6('6'&'/&9?CE6:8')?@8FD9'83205$)&*<;::<<DAC>$$(870>@@@CAJF=?3789A(;(6D:G<;))()''&'234856-'&'+1,..31$)):79;<9060-.69::3<KNKG<7??A?D@B1>6KB1-A<>HHDCCC3BAECFCFRAI.9:70;..3A4;99F6@>9;@DHG-+4524336???CF<8;@AC88:(%%&*3/,<9@DHD@D97?9)-(&+%68;?@6D>AE:3F>A@=7+7EIIFICC@0-BE40-+';2;74DF?@@B:<;(>99'$&,..:=EFD/.9.$$*('3'11&..8CCE:=CF745442,,.0&*2560-//))*+-#%*-(3/))**)(((*8..,-,$$$%%'+%#%+'$$$%&$
@fce01aa3-2180-4f5c-828b-d4f7d2a37836
CAGTAATGCTTCGTTCAGTTACGGCCATTGCTAAGGTTAAGGTCTACCTCGCTAACACCACTGCAGCACCTTTATGTCATTCACTGTACTCTGTTTAACACCAGTTTACTCATTCTTACCTGGTGTTTATTCTGTTATTTACTTGTACTTGACATTTTATCTTACTAATGATGTTCTTTTTTTAGCACATATTCAGTGGATGGTTATGTTCACACCAACTGAGTACCTTTCTGGATAACAATTGCTTATATCATTTAGTATTTCCACAAAGCATTCTATTGGTTCTTTAAGTAATTACCTAAAGAGACGTGCCAGTCTTTAATGGTGTTTCCTTTAGTACTTTTGGAAGAAGCTTACGCTGTGCACCTTTTGTTAAATAAAGAAATGTATCCTAAAGTTGCGTAGTGTGCTAGGTGCTGCAGTGGTGTTGTGAGAATTGAACCTTTAACCTTAACAATACGTAACCC
+
%#*-+*)'%:8:;B4E>O=?,-.4,&899.349C(48/11,82BD9:82=../0*,4@C@=?;9::?B?>9@902115+*++&$%,?5>@DDC;?70$+./72C12+#$%++A;<::4>8<;8@<=?*,35872&''))$;@HD>?://8964588995CCCE2176758H=5C3)5555541,')/.6>AMFD6>AD=6;78F@;;2$,81,,$%%$%*$$9=>9<9ADEFCB>=E;GMFDD3((*,:617,A@9'$%,576+3&&67,466605+-6<=<J?5,KE;%?EC?*C<DD<B@0-*-2$$%$')/67700-%,-1384488:9ADF32;=:<>>58%55%(&()/%%./497FD@CDCHH@6%&).;@<?<,/+:<=;95$$)<@;./7;8>9@;1=)4*(23/5:BFH=66859+4+$&&%)''%%%(%#-)))+,+123118*39411()**'$&&
@a0cd82fc-d067-483d-9372-2d5c2486f576
CATTGTACTTCGTTCAGTTACGTATTGCTAGGTTAAAGGTCTACCTCGCTAACACCACTGCAGCACCTAGCACATCACTACGCAACTTTAGATACATTTCTTTATTTAACAAAGGTGCACAGCGCAGCTTCTTCAAAAGTACTAAAGGAAACACCATTAAAGACTACGTCTCTTTAGGTGATACTAAAGAACCAATAGAAATGTGAAATACAAATGATATAAGCAATTGTTATCCAGAAAGGTACTAAAGGTGTTGAACATAACCATCCACTGAATATGTGCTAAAAAAGAAACATCATTAGTAAGATAAAATGTCAAGTACAAGTAAATAACAGAATAAACACCAGGTAAGAATGAGTAAACTGGGTGTTAAACAGAGTACAGTGAATAGGTGCTGCAGTGGTGTTAGACAACTAACCTTAACAATATGA
+
#&(+0?>//D@0E3;6B9<345B=>>4///3=?99;$4C;GB)@A9;5598<68AEIAG5,+568=95/1)'&&$&78-0359=>89<KED?CC?>EG>@BE<&%(*108C<$*<A:;<<@:8766-(+')202AA7+=?:?35+$,,-0/-+&&,9:;H2-=@@3/09=<<@4/$%.6((27E@HM1/;7;GE98>01;50)*&010969>HD//.A@<AA-DIIAPDBB=$$GA641$'@@>?<BL7(,+,&',+/-0131@@:9:D@;=CFJEB..FAB2>942.%)48:<@=E:<>:=?C9=CGIF@D1,,<?54FCAC999B>CCHBFFGB?;<CB@;=?976/4(2=B7702::=D>?=2749<;>;CABC5D@>:;<09+3//4?;C@F;2267A;5932$&'')'$%,*/../)%&(&$$#$$
@ac69b590-ad3e-46a6-bdd5-d0f00cc8df3e
CATTTGTACTTCGTTCAGTTACGTATTGCTAAGGTTAAAGGTCTACCTCGCTAACACCACTACCTTTCCTACTTTGAAGAAGCTGCGCTGTGCTGCTTTTGTTAAATGAAGAAATGTATCTAAAGTTGCGTAGTGATGTGCTATTACCTCTTACGCAATATAATAGATGCCGCTCTTTACTCGAATAAGTACAAGTATTTTAATTGGAGCAATGGATACAACTAGCTGGAAGAAGCTGCTTGTTGATAAATATACTCTCTCAATGACTTCAGTAACTCAGGTCTGATGTTCTTTACCAACCACCACAAACCTCTATCACTCGGCTGTTTTGCAGAGTGGTTTAGAAAAATGGCATTCCCATCTGGTAAGGATTGAGGTTGTATGGTACAAGTAACTTATTGGTACAACTACATAACGGTCGACTTTGGCTTGATGACGTAGTTTACTGTCCAAGGTGCTGCAGTGGTGTTAGCGAGGTAGACCTTTAACATAATGCAGCTAACT
+
''++')$$&&&,03,(#&&4358>767(<862.9G5EA0&12C@9;=42))1134;;>ADF*+)()(%/(<7>>:0/3#*%'<C<%%%24>6%$$#10026@<CE8***'%0;HABA95CHD?115E3>>F8BEEA<63<:.//1';;4=@A556<?30,),*&&&,%$$#$),=>;,&#%#+/29<62;1/5&&2&=@>91%%('+%%**%%%,1-/CB>?BB@7+2$-,''&.-5*0084;9945891&%##'($.21*7::92.11;/9@M@A5=01(=+,7;=5F<BHIF'29C4>B?976;@F@C=0>6;5-2.(&'8@B@:BD=4DD3(ABA?3DE2'9@>B2'''()*1(0346=75327,%.&8=80+.B6:5/++/2,.7/6@D-$&&'&(&&2&&1(.:157>D5((/)3%#$'***8999889<=>@B4=38B=ELB))H=--=<=69,119AK?;98554,--('6**7-00303,(&$%%##%%,$+.6,'
@454c5061-5ec5-46ac-961a-ce58b549c33c
CATTGTACTTCGTTCAGTTACGTATTGCTAAGGTTAAGGTCATACCTCGCCTTAACACCACGCACACCTACTTTTAAGGAAGAAACTGCGCTGTGCACCTTTTTGTTAAAAATAAAGAAATGTAATACAAAGTTGCGTAGTGATGTGCTATTACCTCTTACGCAATATAATAGATACTTAGCTCTTTTATAATAAGTACAAGTATTTTAATTAGACAATGGATACAACTAGCTACAGAGAAGCTGCTTGTTGTCATCTCGCAAAGGCTCTCAATGACTATTAACTCAGGTTCGATGTTTATTTTACCAACCACCACAAACCTCTATCACCTCAGCTGTTTTGCAGAGTGGTTTAGAAAAAATGGCATTCCCATCTGGTAAAGTTGAGGGTTGTATGAATTTCTGGGTAACTTGTGGTACAGCTACATAACGATGGTCTTTGGCTTGATGACGTAGTTTACTGTCCAGGTGCTGCAGTGGTGTTGAGTAGACAACAACCTTAGCACAATACGTAA
+
'%)),01:<695G4=6B69.19<958:<<D;;DL@D*:?6=***4@8<'&$"#%%&-10'&*&&&9A5569;<40)%$'%)&.+$08-2239:?:34)==BDDA.8+6:))BADE7*24IF?8.+)($4910>C;;@DE:=75.-:=A@9<>9125<46534CJC=CGOG=A?A=<975=B=BALMCA<BHC9:1.<:>=6/;;=AC<:0/1041;>>47C@IIDG>:43&%&'12,/*+*6BA,'88895/%.<>B8<56<9&.40:*)=D@CF,$5$$&1/984':@F3)**,.+2)$,432**/.'/1+*'7=@?<8:9=@;;C<5<+<??IJHACE=>@A-)8>B?:JF61@HFD;>66?>AC<%;>99<)%<:IE=C;?6+BBC@>,&&%%)#(*()%%#(/9*)-.0<5;>401%4.)#$+67//'$%+7<A@<2.'13<;9<<=BCCHCLD<?BA--@6+;7<DH@88;A>66(2$)&87%&&'&%&,.,*)*(&&')/-01-,-,+
@96195556-b68e-4bec-9067-650bf57ecae2
CAGTATTGCTTCGTTCAGTTACGTACTAAGGTTAAGGTCTACCTCGCTAACACCACTGCAGCACCTACTTTTGAAGAAGCTGCGCTGTGCACCTTTTTGTTAAATGAAAATGTATCTAAAGTTGCGTAGTGATTGCTATTACCTCTTACGCAATATAATAGATGTAGCTCTTATAATAGTGCAAGTATTTTAGTGGAGCAATGGATACAACTGGCACAGAAGCTGCTTGTTGTCATCTCACAAGGAAGCTCTCAATGACCTTCCAGTAACTCAGGTTCTGATGTTCTTTACCAACCACCACAAACCTCTATCACCTCAGCTGTTTTGCAGAGTGGTTTTAGAAGCATTCCCATCTGGTAAAGTTGAGGGTTGTATGGTACAAGTAACTTGTGGTACAACTACACTTAACGGTCTTTGGCTTGATGACGTAGTTTACTGTCCAGGTGCTGCAGTGGTGTTAACGAGGTAGACCTTTAACCTTAGCAATCGTAAC
+
-)&%%$'#9<:774)@?H?D<9856>64'3AJ?C30;6BB(74:=AD>B+6<JMF.1=88=@BFA:,>DDC@35212,,6:?>5=B?>+&%'%(7:;;9<7GA?$#(13AABB4.,32B>;:M>?CH>58%$'91989=?7/03?HI88;89@=?=4.&&&8%%+*)&///01563'.'/$)677JAGEC@/&<+3*)99@89=2.0770$$%%%%%%%+&(AAA%%<5,,84?<AE12'-24(4#$,;>7*B>868.''@A2B<:>F<B5C<C<J??A<=B7F9FJQD;AB='')8=?<;@I9@A);(<:>8?@5@:=>D=;=?;0%%(&*239$)0,*$'&&:?>B)9=5@GOAB6BE<??I;.++,KC98<89:=5/3)+EE4.33+<78<;@@+8?860&&';:34::BB@+/0.//.-',058<<9BME@@F@%%B79?JLKK?77>?C;A@=A5&,.--3937;:@BC>-910340%%%%$#&$&%%
@58918100-31da-4123-8a7a-d0c08a36dfb9
GTTGTGCTTTTCGTTCAGTTACGTATTGCTAAGGTTAAGGTCTACCTCGCTAACACCACTGCAGCACCTACTTTTGAAGAAGCTGCGCTGTGCACCTTTTGTTAAATAAAGGAAATGTATCCTAAGTTGCGTAGTGATGTCTTCTATTACCTCTTACGCAATATAATAGATACTTAGCTCTTTAATAAGTACAAGTATTTTAATTGAACAATGGATACAATAGCTGCAGGAGAAGCTGCTTGTTGTCATCTCATAAAGGCTCCTCAATGAACTGGTAACTCAGGTTCTGATGTTCTTTACCAGCCACCACAAACCTCTATCACCTCAGCTGTTTTGCGAGTGGTTTTAGAAAAATGGCATTCCCATCTGTAAGTAAAAGTTGAGGGTTGCTTATGGTACAGTAACTTGTGGTACAACTACATAACGGTCTTTGGCTTGATGACGTAGTTTACTGTCAAGGTGCTGCAGTGGTGTTAGCGGAGTAGACCTTTAACCTGCAATGCGTAAAAGC
+
%0#%&##$%),$&'0/,4.3169B78814:<8/%5,58(6>FE26795)*21018<BF<>7;=2/0?>1/6=A><997366'((7A=CI4-155?@>EC?40?1CB>B63'51889896%%-96%.%34<=<&).+'('*%(/((+37<0156@A<429IGC=9C?;?;2..)'$$.B>865)&%'*-.>08:A5>>ACEBB;<=**4?F@CDC?;6,<-.0,.0(''++&&(-57:879<953/-;:;@8=+)>>0+').*+.:3-#$%'&'&%.-9A2C93=IJLI>AC8J5CDD5,>7?*2/24685<=(@?6A>98@;48:7&7CHD@GD9;%##(&:=6FCD;5;8>>9%%0:AC?:>F86>:5'&$+/.6+)7;E.*08=>>($$(401835127CFC;;;/<4&/*-37?A?>'?B5/0;;=?DB2****:338>8:;?>@CC:II70D;/,+=8=>A?DGEG:8885%1**&&=7<;B>769:=/+'%$$//%%$$$$'&$'&
@403113b5-1c63-443a-a58f-625cc25bde85
CATTGTACTTCGTTCAGTTACGTATTGCTAGGTTAAGGTCTACCTCGTAACACCACTGCAGCACCTACTTTTGAAGAAGCTGCGCTGTGCACCTTTTGTTAAATAAAGAAATGTATCTAAGAGTTGCGTAGTGATGTGCTGTTACCCTCTTACGCAATATAATAGATGTAGCTCTTTATAATAAGTACAAGTATTTTTAGTGGAGCAATGGATACAAACTAGCTACAGAGAAGCTGCTTGTCTCTGCACCAAAAAGGCTCTCAATGACTTCAGTAACTCAGGTTCTGATGTTCTTTACCAACCACCACAAACCTCTATCACCTCAGCTGTTTTGCAGAGTGGTTTTAGAAAAATGGCATTCCCATCTGGTAAAGTTGAGGGTTGTATGGTACAAGTAACTTGTGGTACAACTACCTTAACGGTCTTTGGCTTGATGACGTAGTTTACTGTCAAAGGTGCTGCAGTGGTGTTGCGAGTAGACCTTAGCAATACGTAACT
+
&&*+(&$?D<A?A6C:J:=989?4477?8-0:B?<;)G>DC08:59%%'%&38><6:2/1/36>?-%EKJHHC>:5:45GB9=;BH68*%'+,-///,7,GLGCNH,),1PC<A7/B7;&)/*?FA@>E27@D=74:((($9#(/3035FG9%%%?635;<2000>))/.++*-.0/0?EIBJ>A@<;<7/77?@>=</(:2>'2@CD;;D=?4++-&>G7;C>.02-:6+.*<;2$$3(1-++#$#%(+1/(%$.2?AB6DEB:>DDE:D=?IU@@6B.1<G:DF?@@:E::8705G:K;CE?C@.//)%+.0102898BA8A;/@DD@HG?912%%AFIF=G>?<48AABC=AA@8CA/@D;;ED>B;C<83;@>@C>=C::9?;90048>A=ISD$$726;+-133*354')%&A@44;>@CD.-&%%&3+(($/4B:J9:?<671*DC9$+8B>-0385;B?*535-'$/566(*4(%&(311A1+)(.33-$&
@57764558-80f9-4cd4-8dc2-71d297194f71
CAGTATGCCCGTTTCGGTGCGTATTGCTAAGGTTAAAGTCACCTCCTTGCTACCACTGCAGCACCTACTTTTGAAGAAGCTGCGCTGTACCTTTTGTTAATAAAGAAATGTATCTAAAGTTGCGTAGTGATGTGCTATTACCTCTTACGCAACAATAGATACTTAGCTCTTTATAATAAGTACAAGTATTTTAGTGGAGCAATGGATACAACTAGCTACAGAGAAGCTGTATTGTCATCTCGCGAGAGCTCAATGACTTCGGTAACTCAGGTTCTGATGTTTCTTTTAGCCACCACAAACCTCTATCACCTCAGCTGTTTTTAGTGGTTTTAGAAAAATGGCATTCCCATCTGGTAAAGTTGAGATTTGTACTAGTACAAGTAACTTGTGGTACAACTACATAACGGTCTTTGAGCGTGGCGTAGTTTACTGTCAGGTGCAGTGGTGTTAGCGAGGTAGACCTTTAACATAACAATATGTTTTA
+
%%%*$%#$%)-6<5*+&:$&&2'244?>;246?4))$25)))+-)+&+$$'#'33?:<>A,==CDC4110)1+-)0<?2G@A1/-0*+%+++;:&2%*16471**/5@95?84A7<E('>J@<<E=<>?@=8?8:;)+,2:=;=><-$$$74*=8677,&&$$(%8CIB@@>2<C@::(').=DB2ONQP@>.,BB@/CFB@=?4-)(,,%-1--0?-,-'4&%%&%.#(#$(36968/,.-)++)%19<2A;;9(+++2%10<3>,2*,3E>E@A???.B=852)%'$'*,--=@AG2CF(;'0'&'*&-898AC749,($)(06*5=B=9-<<:@D;;FGECA<@B7174/;7G>9<;N?61%$(''&-.-&,,%3:<3BHB235(249=@BH85>1,)0+4,->:>;;1+'3+*2,505:<B<A8*23'(4)))+$#$(+2=D=B<6531657????6;@@92,&&%/,14375&%"##"#
@9a3306ac-52e2-4729-b947-a2b22cd96451
GTGCTTCGTTCAGTTTTTTTATTATTGCTAAGGTTAAAGGTCTACCTCTGGCTCTTTCCTGCAGCACCTACTTTTGAAACTACGCTGTGCACCATTTTTGTTAAATGAGAGTGTATCTAAAAGTTGCGTAGTGATGTGCTATTACCTCTATGATATAATAGATGCTAGCTCTTTATAATAAGTACAAGTATTTTTAGTGGAACAAATGGTTCTTCACTCACAGAGAAGCATTTGTCATCTCGCAAAGGCTACAATGACTTCAGTAACTCAGGTTCATGATGTTTCTTTACCAGCCTACATTCTGCATAAACTGTTTTGCAGGAATGGGTTTTTTTAGAAAAAATGGCATTCCCATCAGGTAAAGGTTAAGGAGGTTCATATATGTTTCAGTAACTTGTGTTTCAACTACGCCATGAGTCTTTGGCTTAGTTGGCATGGTTTACTGTCCAAGGTGCTGCAGTGGTGTTAGCGGTAGACCTTTAACATAGCAATACCGTAACT
+
#&#$%/,2-3@1C/1)**)(((*++.2JDJG<1;,7:'+''+*&),*.%$'*+$%)*$)*677:FIC>4.&&+/-'**()0+.<EI?@/''&'#),121-<2547&&&#'#&$#%%&%)61$5$&'%+2'323%$-A367.25786+*%$$$'*)()63:69%%&%('=A?CNG:CL?66%)?15/+(6&.;98%)$2$$$($*)$$%)#'#"%#&$$&$)()0%+-'$$+.-+*769:,3$)0>1*/,.%.:77=1.0,:4<;B.422)<;B+2$()98/29-/9;8011,&('#$'(('&&##%%/*'02)/3(%%&&&(%%'(6/289;;9/&%*<H@86%%'$$')%**-/3*''-/+%%&'.$%&0*8/9.$&&&+'%$$,)'($&'&%((%#&#+$$'$$($$##$%#$$'7CGK=19555()"%$%%$%&&)10-560''<A.+?@+(E8442A:>B831%*$,'$%)327778=*2$03'3>2005$042*##
@e8ec5ec0-c3e9-43fa-914a-4d1429fd7c38
AGTGGCCTTCGTTCAGTTACGTATTGCTGGGTTAAAGTCTACCTCTGTCAACACTGCAGCACCTACTTTTGAAGAAGCTGTGCTTCTTTTTGTTAAATAAAAGAAATGTATCTAAGTTGCGTAGTGATATTGCTCTACCTCTTACGCAATATAATAGATGTAGCTCTTTATAATAAGTACAAATATTTTAATTAGACAATGGATACAACTAGCTACAAGAGAAGCTGCTTGTTGTCATCTCACCAAAGCTCTCAATGACTTCAGTATCAGGTTCTGATGTTCTTTACCAACCACCACAAACCTCTATCACCTCAGCTGTTTTGCGGTGGTTTTAGAAAAATGGCATTCCCATCTGGTAGAGTTGAGGTTTGCCCTGGTACAATAACGTAGTACAACTACACTCGCGGTCTTTGGCTTGATGACGTAGTTTGCGGCAGGTGCTGCAGTGGTGCTGAGTAGACCTTTAACCTTAGCAATACGTAA
+
%&3))$%%,).:0,*'&))**-)*,-02--7:/72,)%2)$-+,,##*((&'$#&%((&-08;88DEC>:,-0067326.0'$&#%'(&&1396FIDADH;&'.5IDED43<6;598?)$&'$')&$%%%&$$,%%*67D><>A333ECD@=Q?777?&%<:@BGAIHF<::+4:0)>)38/%11>?ED:,,.,-+17==@KC=CBC/,')+-5+'.%.3,4:5@B;69:*;:?=@51;$7'%(?B()8;?57.18:=998C3%'&(602>F.++AA?1D498603:;;278,)(+=@C2687=A51<3<>8A90>F78?C?0(((9C@8E?;++267@>11212177@G82B;6*)*%&&25&%%**/%##%%&$$-#(0,.1(((*$035=A659/./('%%).;=2FC<7<334G?8::>?=6>2A9*((&%++;@EIH80/6=29;'"$)(32))1:??A:>.%%$'87;>FA@/5>7.
@b71d23c2-3c06-41d4-b743-64fd652fa672
GATGTACTTCGTTCAGTTACGTATTGCTAAGGTTAAAGGTCTACCTCGCTAACACCACTGCAGCACCTACTTTTGAAGAAGCTGCGCTGTGCTGCTTTTGTTAAATAAAGAAATGTATCTAAAGTTGCGTAGTGATGTGCTGTACCTCTTACGCAATATGGCGAATACTTAGCTCTTTATAATAAGTACAAGTATTTTAGTGGAGCAATGGATACAACTAGCTACAGAAAGCTGCTTGTTGTCATCTCATAAAGGCTCTCAATGACTTCAGTAACTCAGGTTCTGATGTTCTTTACCAACCACCACAAACCTCTATCACCTCAGCTGTTTTGCAGAGTGGTTTAGAAAAATGGCATTCCCATCTGGTAAAGTTGAGGTTGTATGGTACAAGTAACTTGTGGTACAACTACACTTAGCGGTCTTTGGCTTGATGACGTAGTTTACTGTCCAAGGTGCTGCAGTGGTGTTAGCGAGGTGAACCTTTAACCTTAGCAATACGTAACC
+
%&%#%%,..*452B8C=B16;D8792@4.*3AGA8%%*:<@?1???>0)005660/)&)+6?+@CBB5;OPQDKA:6*.,AEB::;>*/,0.,&#%%%%(=)ACCCHK:-12IFHH<:FACB;:BK:66A@=H<:9;?0,,$''8(<;==634=?40/%$%'&,)''#$$(1C;97:,).1=<=67CDDE7,;::D99),%$7$36<;49B1,,3:*937869&%&&,%&);7.*11710?=?959,7++@<-%.@CG;ADB434%%.')-<A:=<B>/>Q=IJD@A7D<6AD=$3?B1??=7547:>+795>D4.**464A<%>DB?ED5;8:>:=><C.H?'(6B;?<447554DCIO?=@E378;6/,5A<?8=G>(7++++706?:7;4/(,,%(%%1$%4//@/6@4451$*0?>@?LF??FHFEB?B@=>A3A39B;CH=**B4?'@DC.1833@<E@G9<:5,***'*.('0%%&&&($***,-/09/++-****#(
@c7037a67-c2b5-4467-8146-8899833e021b
CATTGTGCTTCGTTCAGTTACGTATTGTAGGTTAAGGTCTGCCTCCCCGCTAACACCACTGCAGCACCTACTTTTGAAAAAACTGCGCTGTGCACCTTTTTGTTAAATAAAGAAATGTATCTAAAGTTGCGTAGTGATGTGCTATTACCCCTCCTTACGCAATATAATAGATACTTAGCTCTTTATAATAAGTACAAGTATTTTAGTGGAGCAATGGATGCAACTAGCTACAGAGAAGCTGCTTGTTGTCATCTCATAAAGGCTCAATGACTTCAGTAACTCAGGTTCTGATGTTCTTTACCAACCACCACAAACCTCTATCACCTCCGCTGTTTGCCAGGTGGTTTTTAGAAAAATGGCATTCCCATCTGGTAAAGTTGAGGGGTTGTATGGTACACAAGTAACGTGGTACAACTACATAACGGTCTTTGGCTTGATGACGTAGTTTACTGTCCAAGGTGCTGCAGTGGTGGCAGAGTAGACCTTCAACCTTAGCAATACATGGCCC
+
*&')''(772:=A5E8C7;==?E?<<*$1*,;&:7'61;<%464%2%%$$1)18AL?/*-/365<>BD;,33:78-+73,1)7AB<<;H=B514=<AFJJ@?F?GJE@B88'77B:93/5<8AG7(6A:6>C35:1<<>>20==DB<247)5&.++(,5;?>B?GOC?BC7//$$(54===A@@8?@4,=@DH=9@/*338;@;3*?35%/94<<@D;--?A;<4::=<2464?85.4EB;AGC;42@;D@?@:>--6/'&$#$%*)(,80166/2>B0/070.3%1%$*/-0?212882>DC5:7+)(%,024>@*B7;7A6230,.*5=)-/*%&225=BCE>C@DD<:6.6>;66/++/;>AH,&>7><CA>43HLB>:B??HIBB@A?.8-$-371$'(-*1;-/*49@46;.6+>E989C@FFG3<;<<<7<?AC<>=(?(<'2=A<**D@5(;7?/212269++8(&#$#&/CDDC<952#++***-668?;71)&%%&$&%
@e8fed3ce-84dc-47c6-8de2-731a91639800
CAGTGCGCTGATTTCGGTTACGTATTGCCAAGGTTAAAGGTCTACCTCGCTAACACCACTGCAGCACCTACTTTTGAAGAAGCTGCGCTGTGCACCTTTTTTGTTAAATAAAGAAATGTATCTAAGTTGCGTAGTGATGTGCTATTACCTCTTACGCAATATAATAGATACTTAGCTCTTTATAATAAGTACAAATACCAGTGGAGCAATGGATACAACTAGCTACAAGAGAAGCTGCTTGTTGTCATCTCACCAAAAGGCTCTCAATGACTTCAGTAACTCAGGTTCTGATGTTCTTTACCAACCACCACAAACCTCTATCACCTCAGCTGTTTTGCAGAGTGGTTTTTAGAAAAATGGCATTCCCATCTGGTAAAGTTGAGGGTTGTATGGTACAAGTAACTTGTGGTACAGCTACATAACGGTCTTTGGCTTGATGACGTAGTTTACTGTCAAGGTGCTGCAGTGGTGTTAGCGAGGTAGACCTTTGAACAACAATACGTAACT
+
%$%(&$'%%&#%*',)&6'%#9=4..(%%&$+5F3LG/,A<C?'5595;9<>9:AFNFLK5,,8<>?B73)),+%&/8'+&->;G>BFJ==548::;;CDC?<@:IKC?8C-/./OJK<5,D0,52,@DABGB?>GAAA?<;?479<;<:1'B8'':BB@<BC-%%%*$%"#$(4DD<ACHAHOCFLBAA.//*&$$##&2:;7+9?@JFE6*32D<7=12+39/)2$24,+<>@DA>ICA54?6A:EJ>8,'(.0,)).89.4CEA9@E@A4HE=<PE=74+(4',0/<:8:F8/??4&5>C126:?7<=CC:;>,6+?7C8?B=C60<KHCFF=>:A-??;GEBJDEFA4>/;GA??96858=@@?9BI65AD/&76LA3FBH=<4<==?><<:C7)770''-.>A;942+127<23>E;25D;*BC:=7044:9:;<9AHFH=DGFDH<2CG:0837#'598=AEFDB::)/28417>345-.--+&)'*,$-4FJE>?FD3)%
@3f2c0e89-49be-4b80-beae-9b51cd82b68f
CATTGTGCTGGTTTCAGTTGTATTGCTAAGGTTAAGGTCTACCTCGCTAACACTTCCACTGCAGCACCTACTTTTGAAGAAGCTTCCGCTGTGCTGCCTTTTGTTAAACCAAAAATGTCATCTAAAGTTTGCGTAGTGATGTGCCACTGTACCTCTTGCAATATAATAATAGATACTTAGCTCTTTATAATAAGTACACAAGTATTTTAATTGGAGCAATGGATACAACTACAGCTGAAGCTGCTTGTTATACATCTCATAAAAAGAGCTCTCAATGACTTCAGTAACTCAAGAGGTTTCTGATGTTACCAACCACCACAAACCTCTATCACCTCAGCTGTTTGCAGGAGTGGTTTCAAAATAGCATTCCATCTGGTAAGTTGAGGGTTGTATGGTACAAGTATAACTTGTATTTCTTCATAACGGTCTTTGGCTTGATGACGTGTTTACTGTCCAAGGTGCTGCAGTGGTGTTAGCGAGACCTTTAACATACTTAATACATAAC
+
&$$%$.%$&%()11>4;25$&))+2>1BF/9D660*84;@5967922987;-+,,)1-+8844<DEAF9/005960/.)*($"#'$(4BHB=23456:;;95.)+#%##'-0.+&$$#$&'5*@F749=$87;<'+3::16<4&'##'#'%)*-<87#$(()((+$+6::A:;56..23,?@>ALH;9;)%%&%3&&3:A5+BBGGC:3,,/'&(%:<=>??BBBAC2-)0+;CC=&#)2-+)#$%&&(###&+,)&$&(69/($)%%8811BA>7;BJL6B/0AH?542.)*&%3/>01)&('#''$.16.17:998:B>&=;*.$$',+576<.+?<;$(0'('&(&'+(%'))%&%($%(+.41*;?8:787/64')&-.8?=.>B;451101)-*)%%$$%$$''$0(&+-'$$%&2;8:<:6CCD,5<&&>E?=@<)($'%.1,,14&&B;)+:61)50**-*27::98'9..+&08645()$$%$%"##035.)'$*'#
@ff689524-9af1-4661-8b6c-64e7994d9fc9
CATTGTACTTCGTTCAGTTACGCGTGCTAAAATTTAAGGTCTACCTCGCTAACACCACTGCAGCACCTACTTTTGAAGCTGCGCTGTGCACCTTTTTGTTAAATAAAGAAATGTATCTAAAAGTTGCGTAGTGATGTGCTATTACCTCTTGCAATATAATAGATACTTAGCTCTTTATAATAAGTACAAGTATTTTAATTAGACAATGGATACAACTAGCTACAGAGAAGCTGCTTGTTGTCATCTCGCAAAGGCTCTCAATGACTTCAGTAACTCAGGTTCTGATGTTCTTTACCAACCACCAAACCTCTATCACCTCAGCTGTTTTGCAGAGTGGTTTTAGAAAAATGGCATTCCCATCTGGTGAGATTTACAGGGGTTGTATGGTACAAGTAACTTGTGGTACAACTACACTTAACGGTCTTTGGCTTGATGACGTAGTTTACTGTCCAAGGTGCTGCAGTGGTGTTAGCGAGGTAGACCTTTGGCCTTAGCAATACGTAAT
+
))'+,88CC.9,M+B9;:J1&%$#'.5665#$#&%*-$0<CC:BC6D?>?;=ACAIE>BB?@4:=:?7*'(((&)&'&?@:>@B@=?/,-216?@A@?C>FKFEJD3+2(IGEBA<;9;H;198EAA<DH<C>>9;@==>87=7<@9???%-379<CKA>A?C>?ACC/;GG@FD4-8:66834=3;<9:EDKHIJ>../+++=8=**-99:BC-8?97362,5);,754FD<:?8=554.><?D1>02751'6C?>*ED>7;'$30857@I??7:104@3FLBBB0B47780))17-<=((54229;8<F>8A:@B*A?BMEG<@E=/,((%598>9EA<=-:,.<6**3;@CFDF?0,.)('&&%'$&/'%&''6?<D;61;1147?@@=:JM<1121199<>CD4;=:9=,,.B?**A=AKIE:AACBB;=>6033.;.B4-%8:,,?7*5:9;/5;99?=B>:?CF><:<2047--5&$#$&$)..-'384HB?=4527'#
@5f32eab2-0ebd-466f-be8a-bb9b244bd8a7
GATGTACTTCGTTCAGTTACGTATTGCTAAGGTTAAGGTCTACCTCGCTAACACCACTGCAGCACCTACTTTTGAAGAAGCTGCGCTGTGCACCTTTTGTTAAATAAAGAAATGTATCTAAAGTTGCGCGTAGTGATGTGCTATTACCTCTTACGCAATATAATAGATCTTAGCTCTTTATAATAAGTACAAGCAAATCATTTAATTGGAGCAATGGATACAACTAGCTACAGAGGCTGCTTGTTGTCATCTCACCAAAAAAGGCTCTCAATGACCTTCAGTAACTCAGGTTCTGATGTTCTTTACCAACCTACAAACCTCTATCACAGCTGTTTTTAGGTGGTTTTAGAAAAATGGCATTCCCATCTGGTGCAAGTTGAGGTTGTGCGAACAGTAACTTGTGGTACAACTACATAACAACGGTCTTTGGCTTGATGACGTAGTTTACTGTAACAAGGTGCTGCAGTGGTGTTAGCGAATAGACCTTTAACCTTAGCAATACGTAATA
+
&&('&'*/3/2.;?9E:=534B2(47:3-$>6>7><+A;@=-121;'$/%$%&'129=556:EFDF=9EFIA>:00887-(44/35<47*##$'(37<7D?EK/+,5'(3;@=@C96@;?A47486(4(/0/)/4;<>;7'*136,./00>>,(''958+)(''&&.#%%(38CF@BF?0/3/47;<E58<5%(('&)(&%'%*%$%%.%#5:ABCD956$'<%168=A,21-*$+/9--39/4,77:;886;,+3<A6.+)++>9;4AC=3/-%&&+<.=@D;A=@,.>HAGGEEH?I780/'247;.79$&))),/33:1*(8)&',??;>@622)*,@IC=FBD:02/:AC55B?;884D>15B>*%+-+--=.63%-*3+%'$"(%$'(&,-'##$'&.-1-//*)+&*$(/%&(%%'423)B8&<ABBHEBC?:8-*-/D4)..-$$#')%.?FF99321.@><>8>A86'''%#%%3331;;=CEDAA2>AC612>?>>4.$
@2ce58efb-0c30-4597-a033-fea4fd5f8acf
AGTATACTTCGTTCAGTTGCATTATTATTAAGGTTAAAGGATCACCTCGCTAACACCACTGCAGCACCTACTTTTGAAAAGCTGCGCTGTGCACCTTTTTGTTAAATAAAGAAATGTCCTAAAGTTGCGTAGAGTATTTTTCTTAACCTCTTACGCAATATAATAGATACTTAGCTCTTTATAATAAGTACAAGTATTTAGTGGAGCAAATCAGATACAACCTTCTGAAGAAGCTGCTGTTGTCATCTCTCAAAGGCTCTCAATGACTACATAGTAACTCCAGGTTCTGATGTTCTTTACCAACCACCTGACACTCTGTCTCAGCTGTTTTGCAGAGTGGTTTTAGAAAAATAGCATTCCCATCTGGTAAAAAGTTGAGGGTTGTATGGTACAAGTAACTGTGGTACAACTTACCGCTGTGGTCTTTGAAGCGTGAGTTTACTGTCAAAAGGTGCTGCAGTGGTGTTAGCGAATGACTTTCTTAGCAATACGTAACCC
+
%(3($$,,843>98%5&'$%%%')&'$#&.21@J<C4&(300-3587=6687319?EAGG500:::95040/.)&-,3&')BC@;67A34<<=@DMKKKL8A9HMHEWL0)0/1.(%%*.45.24;7,*'$&$&++*+&%*%'%%$%')355*(+,=<9989-)('5+%''+$2310+)#$%(/./()(&..+)01343/)B2;*(+,++*$#'*((-.)$$")**'('(,,,/8'##%,0-/>=?>10$#&-+&%=@;-@ED;<)$+##$#&)..,**$-239D-?EAB76D>>@721==A379((&'('''%&&$"%%&)+)8?:CCG@?EF<0A>=;=AD@=5:@:<4-.:?<<<596:5BE2.;98.(&-):0)*65@??=AFG>:497248;&$346)-07<;0##&#%$&#$%&+0584443/-%(*&$$1%*.,++'$*)'&&&,/,)))354<969<?='($$$*''$%'++.+.:'4>312,.+&&%'&
@51c96532-02f5-4184-86a1-92c60942a07a
CAATTGTACTTCGTTTCAGTTTACGTATTGCTAAGGTTAAAGGTCTACCTCGCTAACACCACTGCAGCACCTACTTTTGAAGAAGCTGCGCTGTGCACCTTTTGTTCAATAAAAATATATCTAAAGTTGCGTGAGTAGTGTACTCTCCTCTTTTTTAATATAATAGATACTTAGCTCTTTATAATAAGTACAAGTATTTAGTGGAGCAATGGATACAACTAGCTGAAAGCTGCTTGTTGTCATCTCGCAAAGGCTCTCAAGCTGACTTCAGTAACCAGGTTCTGATGTTCTTTACCAACCACCACAAACCTCTATCACCTCAGCTGTTTTGCAGAGTGGTTTTAGAAAATGTATTTCCCATCTGGTAAAGTTGAGGGTTGTATGGTACGAGTAACGTGGTACAACTACACTTAACGATTCTTTGGCTTGATGACGTAGTTTACTGTAAGGTGCTGCAGTGGGTGTTAGCGAGAGTAGACCTTTAACCTTAGCAATACGTAACCC
+
%&#%($*&&%*#,-6:=&@&'&4'(7,-.0=?-*9<=556)*D=AA099.0$#%%%.324101,))#(),+0+0==>?9/+(.)+683:7DI:?;421/1666-$6#*('>98)20'),'1&*7699>;851$$-.*(.%(%&*('.'(//;775.,$&)'+45>=922;<<351A<4>7999*+276D4<;(*0-,-.%%<'6'(<;@>BD779DJ>;:>698252/:A?7>>G@;9>9B>;83:%%1*%'&33-%)*&&$$)%##$&'&()%#()0.9/,*8@@:E/<=<3.>>B-%%)((59=C@=<8=:86:0+,*(&$#)$&)<.56:58CEOF;DBB?(8>>4%$$%')+7871<EF7*::4135@?>CF;82A?=:.000%%%&164119*179DL<@G4.=)),==**$$'/158.4666**6.AB@>@CGK@==8%$023;7AFF7338@<3:>330.1+-(,$28''@=>9?4?30102)$%161%+*+*(#$%
@d5241e5d-a5c2-4321-8839-f05f89cb1974
GTTGTACTTCGTTCAGTTACATATTGCTAAGGTTAAGGTCTACCTCCTTAACACCACTGCAGCACCTACTTTTGAAAGAAAGCGCTGTACCTTTTGTTAAATAAAAGAAATGTATCTAAAGTTGCGTAGTGATGTGCTATACCTCTTACGCAATATAATAGATGTAGCTCTTTATAATAAGTACAAAATATTTAATTAGACAATGGATACAACTAGCTACAGAAGAAGCTGCTTGTTGTCATCTCGCAAAGGCTCTCAATGACTTCAGTAACTCAGGTTCTGATGTTCTTTGCCAACCACCACAAACCTCTATCACCTCAGCTGTTTTGCAGAGTGGTTTTAGAAAAATGGCATTCCCATCTGGTAAAGTTGAGGTTGTATGGTACAAGTAACTTAATGGGGTACAACTACATAACAGTCTTTGGCTTGATGACGTAGTTTACTGTCCAAAGGTGCTGCATTGGTGTTAGAGGTAGACCTTTAACATGCAATACGTAACTTTTA
+
,@4?HB<<:74<.@170.+*(&%%'2&0>?8DC?>:*837:+2))0%$&(((3GJD9+8<?6=>-(69((FHJ?<7-(4,%)%%&0(/%**+<==4@4JH=:NN;%-6FB=:B0(CDHJ138=,$()),-<=>@>565*1-&&&.$$&%'/;3C@BL9222>%%48AE;7+F>4EJ8>C9:<-)564,,2:;<3-,-$'$9:BDHL@::BC<?8<36>678.3%''&**)(,4757567?=@=<;&'<=.*477(.-IA:93117/=:HRFC7D/13>9:CA@>-A28;=6'<BJ9?DFG47@KI9AA0:2@=A<FI+:07;@<;CH>.EEC?A=BC@GEE=6;ACFC?@@;BB>CEO5.AA<36D@6:<KA@BA@:(*./0111272#$&&&''0,2-&)(&,05*:>95)-5,**98<:<04GDEE=;451.2><>=D3.;A8''=.C)*;GGEL0**$&33;51.&'&)-:8:<343873++$(%$5<66)))*&(()+(#
@f792878c-f108-422a-9839-5f1077fcf1d6
GTTATTACTTCGTTCAGTTACGTATTGCTAAGGTTAAAGGTCTGCCTCGCTAACACCACTGCAGCACCTACTTTTGAAGAAGCTGCGCTGTGCACCTTTTGTTAAATAAAGAAATGTATCTAAAGTTGCGTAGTGATGTGCTATTACCTCTTACGCAATATAATAGATACTTAGCTCTTTATAATAAGTACAAGTATTTTAGTGGAGCAATGGATACAATAGCTACAGAGAAGCTGCTTGTTGTCATCTCATAAAGGCTCTCAATGACTTCAGTAACTCAGGTTCTGATGTTCTTTACCAACCACCACAAACCTCTATCACCTCAGCTGTTTTGCAGAGTGGTTTTAGAAAAATGGCATTCCCATCTGGTAAAGTTGAGGGTTGTATGGTACAAGTAACTTGTGGTAACTACATAACGGTCTTTGGCTTGATGACGTAGTTTACTGTCAAAAGGTGCTGCAGTGGTGTTAGCGGTGAACCTTTAACCTTAGCAATACGTAA
+
,7,&$%%$%''+=;G)D(*4;;B8)-6<7=<*4E0GE5->9?9)),71420./.;EFB8=543=?B;<+*&'-;<A:021-,A@?>ADC9:5/146599'2>.GHDBD@)*248000/,3;@H;7ALB;?I>0<,,,29:9<8465?@5=57=:;<RGCC@C;9;<:8833759CHAFE??EN?9:/,A0?A<8C547+)'*::=2*02HBFM:;;<<+.9>;8-,---),)49:312:B:9@8<><C2D**==/(0?95(<C@%$$.61=5?:F??7:-&%+/02<<:8C><;=B29;=/483/09;=C0;@)4*/)<)=<??@:MBDBB4'.4><(:?CB@C@>>;:)@?@89C@BNE>>@<9*;?6@TM9@9G><3A;@82;>CE><58<.4>A1&&+%''')$)24451<C7--=6757&83//3A??C=@?D4?4BC=>B83;B:0-)GFD?JD;=6GBE4:=9//**$'&&75+++/<D;<::6==H867*,./*
@cccc3570-ad5e-4bab-8191-5f8c87108ccc
CGCGTACTTCGTTCAGTTACGTATTGCTAAGGTTAAGGTCTACCTCGCTAACACCACTGCAGCACCTACTTTTGAAAAGCTGCGCTGTACCTTTTGTTAAATAAAGAAATGTATCTAAAAGTTGCGTAGTGATGTGCTATTACCTCTTACGCAATATAATAGATGTAGCTCTTTATAATAAGTACAGAGTATTTTGGTGGAGCAATGGATACAACTAGCTACAGAGAAGCTGCTTGTTGTCATCTCGCAAAGGCTCTCAATGACTTCAGTAACTCAGGTTCTGATGTTCTTTACCAACCACCACAAACCTCTATCACCTCCAGCTGTTTTGCAGAGTGGTTTTAGAAAAATGGCATTCCCATCTGGTAAGTTGAGGTTGTATGGTACAAGTAACTTGTGGTACAACTACATAACGGTCTTTGGCTTGATGACGTAGTTTACTGTCAGGTGCTGCAGTGGTGTTAGCAGGAGTGAACCTTTAACCTTAGCAATACGTAACT
+
%%#%$%+-468P8C3@34766:(')/;=925HQCA-)C?A8.>==;125+>:IGK?HH637:<@HH=<KLJ<5+---%(,/3576B66'013782791GGI?JD'&'1A<<?33@27GE;7?I;1:C88BD?9==.+0289=</@>GF7--./*#--.(%%%/&$+06===?F;97?4<A89A=A@$$>IA?>=;+04(1((<BA=>C:67:>-A<F?C>///24&'%4>?;//>?6580A;8@4<$-8A.+:<<:.?E?<=0(&5=;?IM?@(<,1AL>?D??65E9BLFK>B*>*<<=B;//-?>?B28-568;9;9&?8:AFB:?C1988:24>@C;FEA;78.5A8$$,22,0AND7@DF>7=D111?<7;FHGFBE@?<;7;A51135***)++++36@324490:C78<@AGHF@/>55:B<43*640608B>(<>6.99*2=A>@677,8)3<;=85/((',(*5))4+,())1-&&')60:B=8=2333-,(
@e3319f2b-9195-4b29-a9b0-9b1e292c619d
AGTATGCTTGTTCAGTTACGTATTGCTAAGGTTAAAGGTCTGCCTCTTCTTACCACTGCAGCACCTACTTTTATGAAGAAGCTTTGCGCTGTACTGCTTTTGTTAAATAAAGAAATGTATCTAAAGGATTGCGTAGTGATGTGCTATTACCTCTTACGCAATATAATAGATGCTTAGCGTCATAATAAGTACAAGTATTTTAGTGGAGCAATGGATACAACTAGCTACAGAGAGAAGCTGCTTGTTGTCATCTCATAAAGGCTCTCAATGACTTCAGTAACTCAGGTTCTGATGTTCTTTACCAACCACCACAAACCTCTATCACCTCAGCTGTTTTGCAAGTGGTTTTAGAAAAATGGCATTCCATCTGGTAAAGTTGAGGTTGTATGGTACAAGTAACTTGTGGTACTTCACACTTAACGGTCTTTGGCTTGATGACGTAGTTTACTGTCAAGGTGCTGCGGTAGGTGTTAGCGAGGTAGACCTTTAACCTTAGCAATACGTAACTA
+
$$.$$#"$%')-;'@'(-13?7793;?:0CIMD?6$46,)(&'&%%&)$##'.:<DF./2;>@>F?)$)*))%(++))&&($%'41;<?D=1$''&'+./1;BA?C2;>?1'.9788=61@@DJ/%;%-00158546778:@AA?32B?@BG>=?=::;KFC@>>*&&&5-,%%*$+$'%#$(-05911@>BB12E6<CB@4);-3,-<>;/1G6?=CE@B@8422'%'),&'&-47@C(&?>>8772<>?F9A((AA*7749?1B>8::0443'57ED=(-D28AL<BBEC74C1:<=2'(2--CI?E6;;>J<:=*=0A=D>89<A@<IKFEGK<675)-<@GAHI?;0=?<DE=@?<5C@%&%-30/2:1-%)/46%:BC<:8:>?;6;9=446C5&&+,+,&'#%%*%206((+C?;<A@DAFI85556<5//,,7;9F9BFBFI,$C>'4<?@35=((05(*(2786%/(1/.49.-914*,%8B9:9906;EB<:96@=.(+#
@b3ba45ff-564f-4d91-8f7e-6381ef8222b7
CATTGTACTTCGTTCAGTTACGTATTGCTAAGGTTAAGGGGTCTACCTCGCTAACACCACTGCAGCACCTACTTTTGAAGAAACTGCGCTGTGCACCTTTTTGTTAAATAAAGAAATGTATCTAAGTTGCGTAGTGATGTGCTATTACCTCTTACGCAATATAATAGATACTTAGCTCTTTATAATAAGTACAAGTATTTTAATTGGAGCAATGGATTACAACTAGCTACAGAGAAGCTGCTTGTTGTCATCTCGCAAAAGGCTCTCAATGACTTCAATGCTCAGGTTCTGATGTTCTTTACCAACCACCACAAACCTCTATCACCTCAGCTGTTTTGCAGAGTGGTTTAGAAAAATGGCATTCCCATCTGGTAAAGTTGAGGTTGTATGGTACAAGTAACTTGTGAACAACTACATAACGGTCTTTGGCTTGATGACGTTTACTGTCCAAGGTGCTGCAGTGGTGTTAGCGAGTAGACCTTAACCTTAGCAATACGTAACCC
+
,(%'(5(BMEE;K*E048<@9;D@DB;C@F6;<B82)'()75=6(0+/1$$'%%%5DID?DDBC8;<AB-618<2/*56173&5:=8:BD=?78;;==HLFA5>5GB:5:?--6;C;7%(,CD9,2-C8;94<:;6+*/C36<88:6568=EF=9<=IBB>DK?:::2..000&:8=889407@;8:,/ABCC'*HHMLC>.%%(6;-4?AFC@75$22?I=9';GEA-=3<61#*:GF85:@0-*<<CAE>3?-.>?1&.)3<78>;68;CLI7?9'$$853$$2F?KHECFCJAGGC9''64*9<8;<:;;C-70);=:4@3,-+@:0<>7?BB37;:8;@C<F7AF>+97.3,(5>;?C+A?M7:5FA:AF=2@61//8CGB9BA++62<=>8203+$$,152%'8;0:+?=.8@9((;<CBE=8@;?>>9;;:(&,349EI?$$FDC+<:EEC:46?C>/:'($&*&&'29353(+#$(5+(+,5,-7A??,%,)(%&&
@5cfac811-4871-4bd4-ac09-cc461744a924
CAATTGTACTTCGTTCAGTTACGGCATTGCTAAGGTTAAAGGTCTGCCTCGCTAACACCACTGCGAAAGCACCTACTTTTGAGCTGCGCTGTGCACCTTTTTGTTCGAATAAGAAATGCCCTCTAAAGTTTGCCTTGGTGATGTGCTGTTACCTCTTACGCAATATAATAGATACTTAGCTCTTTACTATATGTAAGTACAAGTATTTTAATTAGACAATGGATACAACTAGCTACAGAGAAGCTGCTTGTTGTCATCTCGCAAAGGCTCTCAATGACTTCAGTAACTCAGGTTCTGATGTTCTTTACCAACCACCACAAACACTCTATCACCTCAGCTGTTTTTGCAGAGTGGTTTTTAGAAAAATGGCATTCCCATCTGTGGTAAGAGTTGAGGTTGTATGGGTACAAGTAACTTGTGGTACAACTACACTTAACGGTCTTTGGCTTGATGACGTAATGGTTTGCCCTTTGTCAAAGGTGCTGCAGTGGTGTTAGCGAGGTAGACC
+
-%#"#'<9..>@9GHF6=;74//((+%(+/;,-7AF=CH61?<F8+;=:E((%$%$7INIFE?++'''('),,/+.341,&&(?FF+5IEF@612EFBEFED<++#$&(-1,'+/)'$###%%$$)*(')&+&%''%1:)((/68A9&;/3-)0/(*%4:AIG@ACIC::;1&&%&'*,,,..1;95/.-($$,49EDD<@;<KCGHC@>889()+84HCHJ>=>A3564;7:9223&(*+*+EB=56?=;:;7>86<2:$&5/%,@BGC>HNDEHE&'?B9;CJ<@2<BHARB@<A?<8F==<5*16>C1:=@>57=@527*+*+(B=C@34,A@=KJ?;=<98+13'%3;/:68=I<?.<7EI?++:7717<JH==GJ7&&51(+%"2&6<(0:GDDAA66++**)(-0BGC++A*443:?<>*5EE=4%&)@A63B=<KIC@E==B;=8;B*%&$##%)%)%***&#&/-%,GB)2:6((/.)(3=DB/*($'&'-65;B657&%
@9a78c1bf-701b-42d4-a496-261df1cd886d
CATTGCTTCGTTCCAGTTGCACGTATTGCTAAGGTTAAGGTCTACCTCGCTAACACCACTGCAGCACCTACTTTTGAAAAAGCTGCGCTGTGCACCTTTTGTTAAATAAAAAGAAATGTATCTAAAGTTGCGTAGTGATGTGCTATTACCTCTTACGCAATATAATAGATATAGCTCTTTATAATAAGTACAAAGTATTTTAATTTGGAGCAATGGATACAACTAGCTAGAGAAGCTGCTTGTTGTCATCTCGCAAAAGGCTCTCAATGACTAGTAACTCAGGTTCTGTTCTTTGCAACCACCACAAACCTCTATCACCTCAGCTGTTTTGCAAGAGTGGTTTAGAAAAATAGCATTCCATCTGTGGTAAAGTTGAGGGTTGTATGGTACAAGTAACTGTGGTATAACTACATAACGGTCTTTGAAGCGATGACGTAGTTTACTGTCCAAGGTGCTGCAGTGGTGTAAATTAGACCTTTAACCTTAGCAATACGTAACCC
+
*')'%&+0-1;B&?/9?A$#$%8;512+67::2CD=,'/37AF;690:48<>=>AJIEJK34+8CDLO@@GIQPKEB;51,'+4-:7JKB@:7652;3:=3:.B82'@@5'$.5@4$$%(&6/CB18.@4@A?147++$$=9<F:<>8)('&(+#$$'+&+.;</++++'%%)<@?:24$-366=C<;F<::3'*8:;=;8'%$%%(211==EBEK<88DE8747118&',$(,/302/2617/;4?96B6<&&89/'(2;>=3AKCC=)%/$-.-+6+?4@@J;74(?85;</%.-)88551&99A<2:>9567:7CA+6&7CLIADC:2<<(826?A@?GH4276=C2++3224+'();??4&>1E?0-01F::9?GFG>8922447?>&'<?+&,'20+,($,).B4+++1/((?@F@@7.,)&.3643*/474?488'--,))2,/(7;A.07227BB6>)%2((+-/336:9>:FBAA??87;E944502((&&&
@cf691182-1a11-42e2-82f5-86e341fbdf55
AATTGTACTTCGTTCGGTACGTATTGCTAAGGTTAAGGTCTACCTCGCTAACACCACTGCAGCACCTACTTTCTGAAAAGCTGCGCTGTGCCTTTTTGTTAAATAAAGAAATGTATCTAAAGTTGCGTAGTGATGTGCTATTACCTCTTACGCAATATAATAGATACTTAGCTCTTTATAATAAGTACAAGTATTTTAGTGGAGCAATGGATACAACTAGCTACAGAAGCTGCTTGTTGTCATCTCCTTAAAGGCTCTGTGCGGCTTCAGTAACTCAGGTTCTGATGTTCTTTACCAACACCACAAACCTCTATCACCTCAACTGTTTGCAGAGTGGTTTTTAGAAAAATGGCATTCCCATCTGGTAAAGTTGAGGTTAGCGTAATTTTAAAGTAACTTGTGGTACAACTACATAACGGTCTTTGGCTTGATGACGTAGTTTACTGTCAGGTGCTGCAGTGGTGTTGAGTAGACCTTTAACTTCTAACAACCATAACA
+
%%'*3BEJK?@>P?='0?99<F;::4>=C*97B1D>'B==4);=7555:73/+25989>>=9456:61%%'&%$&+32..EFD>=;;0&$'')26777;8JDB=AC3&52B?>A92:/37+',?<6AC33/86?CDHEJABE;7639=?*).5;@@@?A+'''+&&#$&.<ED@FI;76:8>C61BBA>11<;AB?=2178:4-44>33'/++EG?=4BCA=1/1.2;<>8459>9$*)2264;7(%%*99+,098((#'%$),886:2;EM??9A;DCNAA7<B<9H:898+*((/%#$'*$$794:751/3.:-&''::&9A:282%$4,.7BEABC;IB7*:A?8922=<7?;16B;=AEB6=;:'&.?;<>@A<$)%')./2<2177*&(*&"$%%$17:=>B0>BB=7<D.((84:RIE-?>>=<:::,543<9>>7+))(,65257?BB5235?+(8(2%&$+,/25=:8=7:-##($%$$%(%()%&'''$
@5f18039b-d4e7-4506-a184-744d1ddc39e1
CATTGTACTTCGTTCAGTTACGTATTGCTAAGGTTAAAGGTCTGCCTCGCTGCACTGCAGCACCTACTTTTAAGAAACTGCGCTGTGCACCTTTTGTTAAATAAAGAAATGTATCTAAAGTTGCGTAGTGATGCGCTATTACCTCTTTTACGCAATATAATAGATACTTAGCTCTTTATAATAAGTACAAGTATTTTAATTAGACAATGGATACAACTAGCTACAGAGGCTTCTTGTTGTCATCTCATAAAGGCTCTCAATGACTTCAGTAACTCAGGTTCTGATGTTCTTTACCAACCACCACAAACCTCTATCACCTCAGCTGTTGTTTTGCAGAGTGGTTTTTAGAAAAATGGCATTCCCATCTGGTAAAGTTGAGGGTTGGCCATGGTACAAGTAACTTGTGGTACAACTACATAACGGTCTTTGGCTTGATGACGTAGTTTTTGTCCAGGTGCTGCAGTGGTGACAGCGAGGTAGACCTTTAACATAGCAATACGTAAC
+
*%(,7<700A><G:=),/00::@;)>DE@B/>AK=FA,178?9'342425C)-:7379=<;?A<14((/)')&$+*):@A569?9E556==7;>739/AEB>4>*)-33.-(%'75FC()3J?=BD@'GFCFD-6=A++-&*+,7=>54+&&&1*::AD97=7=78887)8/5A>A5:BH@>H:;@4<5.18;IIE><002..18BC>??735?A:@@>JHA9:;>90,&&/--1<?<?9@:9>3:$$4:(2,;;;*@EE?C?MLA8,''51@2=0:=HB?3C@.2J7BGF?-<@B4;>10(.9<EE@F+9):8?8$%*B@KLK;-,<=@C<1+*&$.>=<:=7ED5+/67?7))8?FUMBLC;<:=1(4995;<A:03E7<6*-%&$%/2615978;?8&&'-8373;;?48A?9'8:)++19<<=4,'$),5699@9:<1?14&%(*,,;1)88<8-+))375.)$##&$$'+.65,,=8<;D@0+%%&0*?>1*<:;;8.$
@a74d4597-80b9-4775-9e3c-65091c4a52b1
GTTGTACTTCGTTCAGTTACGTATTGCTAAGGTTAAGGTCTACCTCGCTAACACCACTGCAGCACCTACTTTAAAAACTGCGCTGTGCACCTTTTGTTAAATAAAGAAATATTATCCTAAAGTTGCGTAGTGATGTGCTACCTCTTACGCAATATAATAGATACTTAGCTCTTTATAATAAGTACAAGTAAACACAGTGGAGCAATGGATACAACTAGCTACAGAGAGCTGCTTGTTGTCATCTCGCAAAGCTCTCAATGACTTCAGTAACTCAGGTTCTGATGTTCTTTACCAACCACCACAAAAACCTCTATCAGCTCAACTGTTTTGCAGAATTGGTTTTTAGAAAAATAGCATTCCCATCTGGTAAAGTTGAGGGTTGTATGGTACAAGTAACTTGTGGTACAACTACACTTAACGGTCTTTGGCTTGATGACGTAGTTTACTGTCCAAGGTGCAGTGGTGTTAGCGAGGTAGACCTTTAACCTTAGCAATACGTAAC
+
#'++1-664:=81F0A024;<@=;9@DGIE:AG?=8&3.3=/8=<?>>@A=5<==1001006;)9?AD<<?F%&%%&7>>77:B=>0-0<><@FA</39JDAGE+2;>,&&$&2%%+/3>4A5LFCBKFAD=597536;BCDA>GF:344=JF@<A;:FD@:934596AA>;:,/8FGHQBBHA:A$$%%*$%$%(/@<2.**9>@BE>=>CI1**,,,8(&&&1#.*;=923:3%1+,669;)8',;;)%-3<:EGC>?<331A8>DK:A1@0;;N9>::+(<L<@?:5,68,0>CEI3;;;:,-,35,3()&2*@BEFB(>@<5;@>411.*'#%9@<HDD>319212,&&/>BQKBLI;>@K@5BMC)*6;;5;).C7ADB=>1/55:.189.,,-+*<:97@B59;621$$%1/69<=CHE+47006)*1-<=BGBL?DE>EG>**G412<5+55;BD<B22+00''%,*&.,967550>600029)7A>9:2220+&
@789e723c-9355-486c-8d56-3e12e712ba25
GTTGTACTTCGTTCAGTTACGTATTGCTAAGGTTAAAGGTCTACCTCGCTAACACCACTGCAGCACCTACTTTTGAAGAAGCTGCGCTGTGCCTTTTTGTTAAATAAAGAAATGTATCTAAAGGTGCGTAGTGATGTGCTATTACCTCTTACGCAATATAATAGTCTTAGCTCTTTATAATAAGTACAAGTATTTTAATTGGAGCAATGGATACAACTCTTCTGAAGAAGCTGCTTGTTGTCATCTCGCAAAGGCTCTCAATGACTTCAGTAACTCAGGTTCTGATGTTCTTTACCAGCCACCACAAACCTCTATCACCTCAGCTGTTTTGCAGAGTGGTTTTAGAAAAATGGCATTCCCATCTGGTAAAGTTGAGGTTGTATGGTACAAGTAACTTATTAGTACAACTACATAACGGTCTTTGGCTTGATGGCGGCAGTTTACTGTCAAGGTGCTGCAGTGGTGTTAGCGAGGTGAGCTCTTTAACCTTAGCAATACGTAAC
+
*7++5.<?:;:<5;9D:=A89?7598;=A2:=F8?75-;:A>,8:9;9;A;3=ADJHEA21,)((04:/5570&(./0-3+752*-/:,</;;:;BB*.,/4C@?HI+&&*EEE=2/;-)1%'-7+7<HB>EB@63./1728;<),/6/0-$#%17>><<2/3+*$$)(4=BCFJ<1+-++,)'+&&;72L9BFDA(%$$,6+(33--0F;6797*&*$$(''(%$%)&)220+,/4&'%('/2<62,.@@)*,>>B7BB@9>DGI6DA=FNFE:G17C=@A=9571(1368;06*9$;?5.-1020$=B2<?/):)..0<.AIH@BA@27:;6-:>EF@GCC<*63;8.'&).336/4**6<;2+5;=461J@;74A;>HF?A>A>=<(&>E<%%/6+.&*))/;443+&*+5-158:0ED;=DFGE62/0'))*#)..5-?;:)&-/,-@HGBB6//0/?<B.4)98/0+-.1%)#%/423,./%&%&1-.9<CD222./&
@134871a7-6371-4996-a5b4-f9025490e828
GTTGTACTTCGTTCAGTTGCATTGCTAAGGTTAAAGGTCTACCTCGCTAACACCACTGCAGCACCTACTTTTGAAAGCTGCGCTGTGCACCTTTTGTTAAATAAAGAAATGTATCTAAAGTTGCGTAGTGATGTGCTGCTATTACCTCTTACGCAATATAATAGATACTTAGCTCTTTATAATAAGTGGCAAGTATTTTAGTGGAGCAATGGATACAACTAGCTACAGAGAAGCTGCTTGTTGTCATCTCATAAAGGCTCTCAATGACTTCAGTAACTCAGGTTCTGATGTTCTTTACCAACCACCACAAACCTCTATCACCTCAGCTGTTTTGCAAGTGGTTTTAGAAAATAGCATTCCCATCTGGTAAAGTTGAGGTTGTATGGTACAAGTAACTTGTGGTACAACTTCATAACGGTCTTTGGCTTGATGACGTAGTTTGCACTGTCAGGTGCTGCAATTAGTGTTAGCGAGTGAACCTTTAACCTTAGCATGCATGGC
+
%1$()&'(::7L6F8A8;%++,.6=/6&<@K;EF%4/',1,?A69,,4353@GIHHL@;@88=>??4EEJ>:36/'*CC=2:BJ?D537=@GEDA=FCIEGCIB,$0;=::=74C>CB:7FQC;>D58C@@?AA;''4;>59<;@@:<AC87<>PFB=9:4:;<577...2.?<;56'98E>8-)'(#$$($&@?<?BE2(.+<-7?A?:@K@<=CH653/224:;=9>5+44>DB@AB8>5B=9;8B=>((==+/8255->AA;;3$$21&*578A1?665EB<:?A=1A8;HE..10645.8=833=;<9<;>G=9@::?6CADHOE=GF8931&&B6B?HFC?.<@B0**8:=@D:GA9=AA312'0*(<C1&6FFA59754,).7<8$*-0(()$*'*-,+/.,0913:B6*+99>DG99HFHG>921'%'(2:2A6%%=@>-'8+(=?C;;3&'(''$75<87,8''$)0.':50222</-*-00,13,+56***#
@17443322-0436-4726-b512-456fea54e82e
CATTGTACTTCGTTCAGTTACGTATTGCTAAGGTTAAGGTCTACCTCGCTAACACCACTGCAGCACCTACAAGAGTTACTGTACCATACAGCCCTCAACTTTACCAGATGGGAATGCCATTTTCTAAAACCACTCTGCAAAACAGCTGGTGATGAGGTTGTGGTGGTTGGTAAGAACATCGAACCTGAGTTACTGAAGTCATTGAGAGCCTTTGCGAGATGACAACAAGCAGCTTCTCTGTAGCTAGTTGTATCCATTGCTCCACTAAAATACTTGTACTTATTATAAAGAGCTAAGTATCTATTATATTGCTGTAAGAGGTAATAGCACATCACTACGCAACTTTAGATACATTTCTTTATTTAACAAAAGGTGCACAGCGCAGCTTTCTTCCAAAGTAGGTGCTGCAGTGGTGTTAGCGAGGTAGACCTTTAACCTTGGCAATACGTAACCC
+
+&%&.48?@6,9F3F/D./,''?89:978C44DE=A7&71A>0445966888?DIOGLM59D1BIIL::;;)%$+$'&&&&,'77.++45%43:/:@4()--02E=BA<<,&'=9:CB9<=;4-.4DA43,&$5776:>>;-%%>=B<',1.$$$)*B9:?@?HK>K=<9;;,.34183@&(3@AB=452F5<:8/05:?,,.*1$$::GOKD544:?;9958<,9=1*//-46??<;5745::<;>;<3/6<?AADF>:<,@3H;BH8B>0DNJ>>ADDFADF><B4%-*1$&59=I52>=7:;3,,,-%(%$$%'(,-:=E=:;(1129;1::<,*+.2'$33+;>C@:8<:EB8ADA//24174GC-*&1?84202.22002./0<=A=%8<<1-9.07A84>4;76B=<5/*'(&(**&89/5:85344<85333%(*+*00+,+,*&''
@871f9d05-c94c-40eb-a5e7-3fdcc8c396fb
CAGCGCTACGTTCAGTTACGTGTGCTAAGGTTAAAGGTCTGCATCAACAACACCTGCAGCACCTTGGACAGTAAACTACGTCATCAAGCCAAAGACCGTTAAGTGTAGTTGTACCACAAGTTACTTGTACCATACAACCCTCAACTTTACCAGATAGGAATGCCATTTTTCTAAAAAACCACTCTGCAAACAGCTGAGCTGATAGAGGTTTGTGGTGGTTGGTAAAAAAAGAACATCGAACCTGAGTTACTGAAGTCATTGAGCCTTTGCGAGATGACAACAAGCAGCTTCTCTGTAGCTAGTTGTATCCATTGCTCCACTAAAATACTTGTACTTATAAAAGGCTAAGTATCTGGTATATTGCGTGAGAGTGGCCAGCACATCACTACGCAACTTTGTCACATTTCTTTATTTAACAAAAAGGTCACAGCGCAGCTTTGTTCAAAAGTAGGTGTGCTGCAGTGGTGTTGTTAGCAGTAGACAACCTTAGCAATACGTAACCC
+
%$$$$%&'5812:8=7;5,,2%'&5:?C0DN?>5&,9<=9'((*(%%$-)'-,+%/:?<88=:</38+$$'599.-2,&,1=839'.,AHD668A>A@MMA:0E=9061C2/*@A0:367AC2>C<2-17:)%%6:6CB>0050&&,?1-9/?(##'&.=@@DE>@DGD@A58=>=>9?A;;<;9(*/.(./%$#*+(57;0,,,)%)1CA,;;2>82=/*.9?HD0.'$++14659)1;?@977>*,3BC:164033570&)?::=>7;8;D?77)(+0<=:*11,;:7(28?:9;=?<&1&8.;9=??55656=EM@E?@A?@@A));6;0+68>DKJ9$,)69;;3F<9;;($-00003<>83%%$$#/,-((+449=;7<>JN??844,'((&'%'($,+7;;BD=+-/45)48>7,%+.)&'565..2320010#..+)14-1=:<2,'(2:A:9:;A>3<2+*,6,3#$$'0)+')%/)+)+599:)$$&&&(,'+*
@63e52eb4-a07b-40d3-9364-e5e8fa81809c
GTTGTGTAGTTCGGGTTCATGTAACAGTTAAAGAGTCTGCCTCGCTAACACCACTGCAGCACCTTGGACAGTAAACTTCGTCATCAAGCCAAAGACCGTTAAGTGTAGTTGTACCACAGAGTTACTTGTACCATACAACCCTCAACTTTACCAGATGGGAATGTCATTTTTCAACCATATAATAGCTGAGGTGGTGAGTTTTAGATTGGTTGGTAAAGGCTCATCGACCTACAGGTTCACTGAAGTCATTGAGAGCCTTTGCGAGATGACAACAAGCAGCTTCTCTGTGACTAGTTGTCCATTGCTCCACTAAAATCTTGTACTTATTATAAAAGGCTAAGTATCTATTATATTGCGTAGAGGTAATAGCACATCACTACGCAACTTTAGATACATTTCTTTATTTAACAAAAGGTGCACAACGCAGCTTCTTCAAAAGTAGGTGCTGCAGTGGTGTTGCGAACAGACCTTTAACCTTAGCAATACGTAACT
+
287-3*&%)(*.'''8.&&$$&)%#%*#(*)&$%&,*%$)+-0)(2*'(08=C8<?;;=99/2/.1;+-,,>CG8/060;;D62@A4,/5+<-1?;?48F=1'<0+)2*1+87:7)(&$''*93:DA9:-64-,1>?<A@>+?A;$$*:*&>8<<('4+.;+($%-99=>9')()-&##$'$#)$$%$#*+*&#&$$%+3/%%$#%(*+8+%5:=5&$#"$&%,3#$--0%##$+%*$%$)-0=6@?CKJCC6,6A@>G3>9:?CE89987*;BD,00811:658./0$$;?)3*+$++?:>@.)0/0;>/A;.,'$#-9@<>>B225++;C9'+/'/963A411/365?;<=D<=@C6/(/30888=)$$.0,:9EE?;;:@778;2+&$%###&(>=GJI2;=>AB=E@'$)<;51177)10+++%&'&*+()8:/232/<9=794..7@:9;0*-&$&%##*/:22010,0-,.++0/2,++./0,)('
@4d695936-c315-4e76-8ecb-7e875a998694
GTTAGTAGCCGTTCAGTTGCATTATTGCTAAGGTTAAAGGTCTGCATAACACCACTGCAGCACCTAGTGTAGTTGTACCACACCGGAATTGCGTACCATACAACCTCAACTTTACCAGATGGGGGAATGCCATTTTTCGCTCACTCTGCAAAACAGCTGAGGTGATGAGGTTTGTGGTGGTTGGTAAAGAACACATCAGAACCTGAGTTACTGAAGTCATTGAGCCTTTGCGAGATGATAGCAAGCAGCTTCTCTGTAGCTAGTTGTATCCATTGCTCCACTAAAATACTTGTACTTATTATAAAGAGCTAAATTATCTATTATATTGCGTAAGAGGTAATAGCACATCCACTACGCAACTTTAGATACATTTCTTTATTTTAACAAAAGGTGCACAGCGCAACTCTTCAAAAGTAGGTGCTGCAGTGGTGTTAGCGAGTAGACCTTTAACCTTAGCAATACGTAACT
+
(3&$&,(#%(187B4;14)11-0-097<=D74BM=ID-(A=D>&*#$$&(38<9+(<==DG@CD3)5789);)9.56@8-$-&&$%$##0%,-',6@;898;%,*'=<0&&*H<?JED@003,*(((/-9@AMJ=;--"#&3$$4A?1@@BH;89;@@?760/1/++)157C,78%&BB5A2,6933,(=844&1)@?<:6;0;:.>8<=CDA63/65&&54,(*$$;0/270774/(#*$$55$**745A;;9A;:-.48=:<E88?ACF;971681F4C?DEB>;<<D@::8668900:DIG''BAGCB9.,09=A<7;<8///1*9<A:1'.4BAL@<=6<?>>))1+9;<67AD:::FE<(@=94><?A=CD,212-'9:AFE/&*<B?>?<=-***-$&12B6?B@-)&-./:D0-;4005B?@=;>?32-.%/2));))()**<55357)*2-11012;9.$
@04b95b55-2116-434b-b28e-4f5d7a24e584
CAAATGCTTCGTTCCAGTTACGTATTGCTAAGGTTAAAGGTCTACCTCGCTAACACCACTGCAGCACCTTGGACATTAAACTACGTCATCAAGCCAAGACCGTTAAGTGTAGTTGTACCACAAGTTACTTGTACCATACAACCTCAACTTTACCAGATGGGAATGCCATTTTTTTCTAAAACCGCACTCTGCCAAAACAGCTGAGGTGATAGAGGTTTGTGGTGAGTTGGTAAGAACATCAGAACCTGAGTTACTGATCCATTGAGGCCACTTTGCGAGATGACAACAAGCAGCTTCTCTGTAGCTAGTTGTATCCATTGCTCCACTAAAATACTTGTACTTATTATAAAGAGCTAAGTATCTATTATGTTAGTAGGAGTAATATCTACGCAACTTTAGATACATTTCTTTATTTAACAAAAGGTGCACAGCGCAACTCTTCAAAAGTAGTTGCTGCAGTAATGGTGTTAGCGAGGTAGACCTTTAACCTTAGCAATACGTAACTTTTT
+
%$&&###$*$*FB%>?GAI@?CIGHG8;9AE+?L>EE',5/D=$7;7:/0)5;9B<<,)5.03,<>;;;981%#'%'//-,.*)4233*??;0;6,9-71(*BK>@1C8=@EJKBF@AB6DE=D<E=DEB*+(<?:69<=0&&$#(*)+,,,/<3;D99;207.-59?LJNLLH67*1A<.23$$%$181$&,3:C<8<4=A4024C<979985;@E:23<25)%*$(%*.*/'-.93/==?1<<=75*6?3523%$##+*&*.,&)34(''+0(&)+@@:3/81-1C9&./144:.8@=8<:540--/C1****9-.0-15;@BA;AOD@;<$$>B<@89A;11:8:44*7;F7;57C;57%399;''5&%#$%&-$1?9492+:08579?-)89=@>1+.7>CCFCJG9((*+9ABIQ9+.=?,%%%%/38:<6451-.(0D-&*.-&$(%&++..&-&&&(%(&#$%*((++23/2A687<7=1--)--0-=-))/2651%'-34/
@c0e1033b-3c35-4d7d-8848-40711a5e150d
GTTGTACTTCGTTCAGTTACGTATTGCTAAGGTTAAGGTCTACACTCGCTAACACCACTGCAGCACCCTGTGTAGTTGTACCACAAGTTCACTTGTACCATACAACCCTCAACTTTACCAGATAGAATGCCATTTTTCTAAAAAACCACTCTGCAAAACAGCTAGAAATTGATAGAGGTTTGTGGTGGTTGGTAAGAACATCAAACCTGAGTTACTGAGTCATTGAGAGTAACTGAGATGACAGCAACAGCCTCTCTGTAGCTAGTTTTGTATCCATTGCTCACTAAAATACTTGTACTTATTATAAAAGAGCTAAGTATCTATTATGTGCGTAAGAGGTAATAGCACATCACTACGCAACTTTTAGATACATTTCTTTATTTAACAAGGTTACTGTACCCGGCTTCTTCAAAAGTAGGTGCTGCAGTGGTGCGAGGGTAGACCTTTATAGCAATACGTAAC
+
);47:3.>83580A9<9>5---++99<&;@(3.8.'.302&&,&%'4,,:26<CFHC00-2)%%$$$&'%+)'$2$*,28=?746,.,,%$%22--.3525>AJ5<:3744*'((($%3451///1:E@7<>ABGE3:32-/2212749298%)**5135.35&%()+,/@8441$+4(450)<;97-8*6/8=6'76746:6349;9/&8.2&%"#*'8<-/1,+&%*$$$$,'58=44+''%&($#$$$#'07;>2342.-..%/)%$"2..85@A200:5447=:,)**<;<@>?@A;=>:?A;'&-003553(.)27>4<>4$$7(453:*++(./77687>>9:7:3554--<@;0038$6;<???ACE7<AGE679B?43GD',9#$))*())-'%0-08,00,3752+:7/D36?>*++0?;/3.$%%%'%'((7(*'(#'''$#$#%%%(,+(#
@76182762-99c0-46c5-b416-93d8b50925ff
CAGTGTACTTCGTTCAGTTACGTATTGCTAAGGTTAAGGTCTACCTCGCTAGCACCACTGCAGCACCTTGGACAGTAAACTACGTCATCAAGCCAAAGACCGTTAAGTGTAGTTGTACCACAAGTTGCTTGTACCATACAACCCTCAGCTTTACCAGATGGGAATGCCATTTTTCTAAAACCACTCTAAAACAGCTGAGGTGATAGAGGTTTGTGGTGGTTGGTAAAGACATCAGAACCTGAGTTACTGGCAAGTCATTGAGAGCCTTTGCGAGATGACAACAAGCAGCTTCTCTGTAGCTAGTTGTATCCCATTGCTCACTAAAATACTTGTACTTATTATAAAGAGCTAAGTATCTATTATATTGCGTAAGAGGTAATAGCACATCACTACGCAACTTTTAGATACATTTCTTTATTTAACAAAAGGTGCACAGCGCAGCTTTCTTCCAAAAGTAGGTGCTGCAGTGGTGTTGCGAGGTAGACCTTTAACCTTAATACGTAATGGC
+
((%'#$$BG<@@I3B0@032527(58<AAE;;<I8D7,:4843<<-3$$(%%%'(3';>4;<6GE1010=>=88:GJF;@?=;614.-4'0.5:711.?;=.BD>22D::&4&*.?1CB578*1),(<?>7:3=@0)),21><(/@:($$((*5078B<=C>5>::@DCCBGFB=42398=///</&$,418:9DGC@;>DG<5554=B:D?*2,(&95F>A<>44'%330-771;8EE>=-1,.29<-'&'+%:;.FBA=2>67657@3039DAA;8=9*-<6-9<$*3?@=@G@@>EE<A?BF33:346:'+-1/*:1D=?HF=89EJF8A=66>:<?@DD0%46>B>@62A:9A@)),0<==;<??F?(4*%6=H:6+@?@?<7@?HH5--..(/@@BH?;/++<@ACBAHJ:$$%164354*%-;B;31/3(+,./4//1:;JC&HF>-+()),8CFEED>>FEA/3,&%)$*-$$7/0<?@AA>F<87::(500-,+++'(('
@66aee1f3-413e-47da-aaec-f3f468002f5b
CATTGTACTTCGTTCAGTTACGTATTGCTAAGGTTAAGGTCTACCTCATACTTTACTACTGCAGCACCTTGGACAGTAAACTACGTCATCAAGCCAAAGACCGTTGATATGTTATTACCACAAGTTACTTGTACCATACAACCCTCAACACCAGATGGGAATGCCATTTTTCTAAAACCACTCACCAAAACAGCTGAGGTGATAGAGGTTTGTGGTGGTTGGTAAGAACATCAGAACCTGAGTTACTGAAGTCATTGAAATTTTGCGAGATGACAACAAGCAGCTTCTCTGTAGCTAGTTGTATCCATTGCTCCACTAAAATACTTGTACTTATTATAAAGAGCTAAGTATCTATTATATTGCGTAGAGGTAATAGCACATCACTACGCAACTTTAGATACATTTCTTTTTATTTAACAAAAAGTTTACATGCAACTTCTTCAAAAGTAGGTGCTCTGGTTGAAGTTTAGCGAGGTAGACCTTTAACCTTAGCAATACGTAAGC
+
%'#$-2/,,:9<B<??G>F633F;:<6<=;(;?B9$#249>63@B*8#'$"$%%#((*37,75/6::;=;=?6224789/03.0869(%'356BCDB2/@,/0:9$#&%&%#+%$&*.147932=>%$%%&&'/2/*7@B69BB/@A$345G@EE771.4::87:;ACGF)?8B?7..04397#%7>GF7;<?DE?896B@<794-65(;8,;4-837F6:>A@5%*%&00>9:9=>@@A321:.45951<8>;<>2+%*%/0-*/0/3?;4-,*'141#$%,.0=B9;?21/788*.+,13:99AB:F:A@,/793@@CCB@66;.'*)*4;;>ACHB3(,*=><)2=/)954349589:B;AF@-89ACNA@B28<:95D?EC353;CA$$,1-36448=38@4DCBBC4:;EB>>@<3+*&$'%#$&((,-%')-1.0,+68..7475%##+.,,'-'*%#4)6+&*&('%%6,-53257;FC9699;)/?4//543,&#&
@1bf2b8cb-c9e5-474f-a494-c8ac35e4d4b1
CGATGTGCTTCGTTCAGTTACGTATTGCTAAAGGTTAAGGTCTACCTCGCTAACACCACTCAGCACCTTGGACAGTAAACTACGTCATCGTAAGATACGTTAAGTGTAGTTGTACCACAAGTTACTTGCCATACAACCCTCAACTTTACCAGATAAGGAATGCCATTTTCTAAAACCCCTCTGCAGCAAACTGAGTGATAGGGTTTGTGGTGGTTGGTAAAGAACATCAGAACCTGAGTTACTGAAGTCATTGAGAGCCTTTGCGAGATGACAATGGCTTAGCCTTCTCTGTAGCTAGTTGTATCCATTGCTCCACTAAAATACTTGTACTTATTATAAAACTAAATATCCTTCTTGCGTAAGAGGTAATAGCACATCACTACGCAACTTTAGATACATTTCTTTATTTAACAAGGTGCACAGCGCAGCTTTCTTCAAAAGTAGGTGCTGCAGTGGTGTTAGCAAGTAGACCTTTATATATAATACATGGC
+
$%#(')%-2413=-A-7-0155;-),873=0%&.<*;/3?9E>9@B;90-37<:@A>.('%'023DE=A>>65717:>-8>272,-'**$&-)%'%&+)3@<33<??7@343<923%%(,,099>>:'78838DH>IC-2BG>CEJC*)9-0)&&#(&$*33<>9;<@97)%272.''$)1,#,,#&(%$(&&$-96.&&--:=?C??B>FB;E9+(+'//',45,+C9499B;B==B<@7?FC1>>=?013;</':;B;J?3*//:<69620&$$%%%%$&&&*.*,99098644152<4:289A7:;08=+=(/34JH1++?EA??99::,,/365,*&##&+$&$#$&&(&))*1999*0+09>8/*+'&(277G>?B6:;<9,'*,3@3>?=9/C@D?BD?2458<7:C='03/2223..333)%')0&.*.-1'+/=4?,&/1<.*)6A>4@3')&$&*'&6()**'%(0%&'*($31.+$'('%'
@b2ee7102-5683-4a7d-ba25-a77f360ba8be
CAATGCTTCGTTCCGGTTACGTATTGCTAAGGTTAAAGGTCTGCCTCATAACACCACTGCAGCACCTGGACAGTAAACTACGTCATCAAGCCAAAGACCGTTAAGGTGTAGTTGTACCACAAGTTACTTGTACCATACAACCCTCAACTTTACCAGATGGAGATATCATTTTTCTAAAACCACTCTGCAAAACAGCTGAGGTGATGAGGTTTGTGGTGGTTGGTAAGGAACATCAGAACCTGAGTTACTGAAGTCATTGAGAGCCTTTGCGAGATGACAGCAAGCAACTTCTCTGTAGCTAGTTGTATCCCATTGCTCCACTAAAATACTTGTACTTATTATAAGAGCTAAGTATCTATTATATTGCGTAAGAGGTAGCTAATAGCACATCACTACGCAACTTTAGATACATTTCTTTATTTAACAAAAGGTGCACAGCGCAGCTTTCTTCCAAAAGTAGGTGCTGCAGTGGTGTTAGCAAAGTAGACCTTTAAGCATAGGTGCTGCAGTGGTGTTGCGAGGTGAACCTTTAACCTTAGCAATACGTGGCTT
+
%%%(%//5..-/$7$&:&.,,.*/44CEF<6FLAD8((-,4/$//12$*+=:@DGE049;;51137>A>-))(78=7:<0<92C<7D514>?<558==>>G@1&-/6-&$:$@)A192-2557@K?997670:>:>>A=&96//?:))++++-?<CC86,*(($#&(*DFEA8/-1@A;B0AGCC@:88>GB=?;EHE??@A>9$$#*'(22.A>=FD7F255=5,),*09<:BC8CB@B>./.%6&'&)+8A=A458$$)54=>>B?&'*0DA985<;&4B<+:9*+&-%&23127B?=A;@K9;,''9'77::>@FHIFEGLD922565/94,,=>CEACE2$'7A:@:3=:?BE9<=2,,%(3<::)&((,01/&'*+('17699::H>CC21.16(//2,2=88778>@63553$,-6::?EA2)(ADB>??@FDB??-"&33.31$)8;.(,4-);?A?A422>?DC@=86%+),&$-8,0,5536&**$$#&*19HI=@:44>:</;.%%'$-.761&%476'((1431/0&+)+&((68>..''&
@2dacaa5b-8d54-4827-b206-ccc04b016e52
CGGTATTGCTTCGTTCAGTTACGTATTGCTAAGGTTAAGGTCTACCTCGCTAACACCACTGCAGCACCTTGGACGATAAACTACGTCATCAAGCCAAAGACCGTTAAGTGTAGTTGTACCACAAGTTACTTGTACCATACAGCCCTCAACTTTACCAGATGGGAATGCCATTTTTCTAAAACCACTCTGCAAAACAGCTGAGGTGATAGAGGTTTGTGGTGGTTGGTAAGTTTATCAGAACCTGAGTTACTGAAGTCATTGAGCCTTTGCGAGATGACAGCAACGGCAACTTCTCTGTAGCTAGTTGTATCCATTGCTCCACTAAAATACTTGTACTTATTATAAAGCCCCAACTATCTGTTATATTGCGTAAAGGTAATAGCACATCACTACGCAACTTTAGATACATTTCTTTATTTAACAAAAGGTGCACAGCGCAACTCTTCAAAAGTAGGTGCTGCAGTGGTGTTAGCGAGGTAGACCTTTAACCTTGCAATACGCGTAAC
+
(%'+'"$$23214?5?>A2?7((<(796?8*(646541):3=7-68/)).26=;?==?HJ?;<7AA<99668)#%$110**2)(-/=17B914A?C>47B>E?GJ@1(514*>*D1;4==)))1)$335::76294.0249&A@>4BF7-/EPBHMFAJ?A@>;9==CDFQKNJ=C=:986;>:;<>244A@;=67DKKA8-5?:)%%%$/64JG4@C>=<1C/70=;%%%%%-;C?@>@GGE@9-B)AILI<E?:>0;=53;;?FF-7736:832)((#%,*)''%'#%,05.86987<:5)5)=>==;=92:@5=?04&'1BJD?=//@?:<:::A=BB2'(.+)4//)()()++<1)>,A<@@ACC@C0'$%&',411=<>;=.3?HL@<AGD8IFMI=.?==36EHC>D@B++.3A@?JG?1)?HB?;7923,+*#%27;/+?K@44=79=;@HK>::=EG;?09-'>//(&%1,,=<<=GBCA5755;BG73345/4>5-$
@75d57dd0-1309-48c0-b4d6-286ed62d13d7
CGTGTACTTCGATTTCAGTTACATATTGCTAAGGTTAAAGGTCTACCTCGCTAACACCACTGCAGCACCTTGGACAGTAAACTACGTCATCAAGCCAAAGACCGTTAAGTGTAGTTGTACCACAAGTTACTTGTACCATACAACCCTCAACACCAGATGGGAATGCCATTTTTCTAAAACCACTCTGCAAAACAGCTGAGCTGATAGAGGTTTGTGGTGGTTGGTAAAGAACATCAGAACCTGAGTTACTGAAGTCATTGAGAGCCTTTGCGAGATGACAGCAAGCAGCTTCTCTGTATTTAGTTGTATCCATTGCTCCACTAAAATACTTGTACTTATTATAAAGAGCTAAGTATCTATTATATTGCGTAAGTAATAGCATCGCTGCGCGGCTTTAGATACATTTCTTTATTTAACAAGGTGCGCAGCGCAGCCTGTAAAAGTAGGTGCTGCAGTGGTGTTAGCCGAGGTAGACCTTTAACCTTAGCAATAC
+
+'(&$#"%&%&"%(,>,5-,+&%&&&'/.;<<=FKA=A+.E<CB-0..3))23=8=JOE9?A:;AIJJBHDHG5++5?IK<@=D??:=.(BC@@DGBI,3H>?DLLLIPMKC/D..8;8@;777984L,$(*'&%2977;;A7B?E9??+1;AF?@D89?;9<??BDBHIHE2;<<EB2>B>5.907<CIL@;?>B<67DJCE2)))$542;+67CB<A=?;*:@=7&+2:50(?BA@CI?K;*,FK@>>919A>@:=>;:,+4FFFI/7)08LD?AA;;)7HD5AD<>?43):;+.&#%(':9<1.344D;;<.'0)+BJ@LLGD==CJ649+,--(%'5?IO3*47E+-12EC>GI74<<11.0<:<7(%13>0((111'5$:=2:@++;DJKJ<=2$$6789DCGH>&%&+2?DGC,BA5$$..;@944+%#$&/2>3+2A79B<G46?56;CJ:069:7;7%42(B@C=G@FCIHKG+***4+9C70.*
@2158a244-8fcc-4f2d-95b6-90fc898c6fac
ATTGTACTTCGTTCAGTTACGTATTGCTAAGGTTAAGGTCTACCTCGCTAACACCACTGCAGCACCTTGGACAGTAAACTACGTCATCAAGCGAAGACCGTTAAGTGTAGTTGTACCACAAGTTACTTGTACCATACAACCCTCAACTTTACCAGATGGGGTGCCATTTTCTAAAACCACTCTGCAAAACAGCTGAGCTGATAGAGGTTTGTGGTGGTTGGTAAGAACATCAGAACCTGAGTTACTGAAGTCATTGAGCCTTTGCGAGATGACAACAAGCAACTTCTCTGTAGCTAGTTGTATCCATTGCTCCACTAAAATACTTATTACTTATTATAAAGAGCTAAGTATCTATTATATTGCGTAAGAGGTAATAGCACATCACTACGCAACTTTAGATACATTTCTTTATTTAACAAAAGGTGCACACAGCGCAGCTCTTCAAAAGTAGGTGCTGCGGTGGTGTTAGCGAGGTAGACCTTTAACCTTAGCAATGCGTAA
+
#%'(&*46;31D,C9J9<.-.4*+-03)86.7@6;&)4->9155+:,.2436=A?=:;/(*)//6999CD6,,:DLHBBB;.4:E6.=;8.+$)%(;@CCFH71,+/31=126688:658<<=A+-/.29,>?2.3<>><;,/@?91133$(99?8*)*%#')6;@MJJD>$&??96*13@A?=BMCL?9;9BA@4=?1A3,..-44:B7.'<A@F5+6+*..-&4)37:F<9/-9867;;:>?FIE5;B<?))+</4AB@EA:668=;56A?@/.76&/0'++.1,**279:=;>9DKB?=9:D<<>9EGGNB=>CNB945998&'*8<DHB?A@GWN:+.5;7:E:K62>:?AB900031-57.',&(7>8*((57==73=8=C559::):=><--%'$%*,1899:'/14+@89;:4))6D-&&$)11?><>>(.7;>,)>A;6,,(*>>D9=7('=@?24;43(-%%&+88,,9466762G;6445%&78**3221*
@39e1f147-5e91-47e8-901c-f6ff384f163d
CGGTAGTACTTCGTTCAGTTACGTATTGCTAAGGTTAAAGGTCTACCTCGCTAACACACCACTGCAGCACCTTGGACAGTAAACTACGTCATCAAGCCAAAGACCGTTAAGTGTAGTTGTACCACAAGTTGCTTGTACCATACAACCCTCAACTTTACCAGATGGAATGCCATTTTCTAAAAAAAAAACCACTCTGCAAAACAGCTGAAATTGATGAGGTTTGTGGTGGTTGGTAAAGAACATCAGAACCTGAGTTACTGAAGTCATTGAGAGCCTTTGCGAGATGACAACAAGCAACTCTCTGTAGCTAGTTGTATCCATTGCTCCACTAAAATACTTGTACTTATTATAAAAGAGCTAAGTATCTATTATATTGCGTAGAGTAATAGCATCACTACGCAACTTTAGATACATTTCTTTATTTAACAAAAAGGTGCACAGCGCAACTCTTCAAAAGTAGGTGCTGCAGTGTGGTGTTGAGTAGACCCAACCTTAGCAGCCGTAACT
+
'#&1&#&(*++':>>I8>8>5;=B835+=7:.'>F8@8$05.063453@45=7+.4&6KM:6@;8??FFA?@??D7448>?:55.('-1=43BA:<DIF>()=?AAKG:+(8**0:0B?95CE89>4+0.$,.--66::0+59=+99@):-;..52+,C=?G;==.4,,7<@OLI,3&+8811123<4=@@C33&'*7;31/7=FKE5$%%&;6(($1;0B:,>K?A;-6(-<FH;*-62/2-::84&<A><874GB>:/*&@BB59?2/-20***-)366,?902<>B+67?55=&'206@E@F=<25=A@H:;>AEHDAFA=@BMCG=FKID@96KB@?8101-,/7BFH2'(64E>FB;J?3+)1269988::7775*(4=AB<>67)298??5**-53,,,5+-)'',9<@?AEQI89:6=3>BC3**.B?80-./270//$+2067;=94.18.59GKIN:987=1'8/8+&%,(.8).4/&$/<89884,32%%%)-.3,(
@3d97fc89-b4f7-4516-8261-f64cab8728a8
GTTGTACTTCGTTCAGTTACGTATTGCTATGAGTTAGGCTGGATGCACCTCGCTAACACCACTGCAGCACCTTGGACAGTAAACTACGTCATCAAGCCAAAGACCGTTAAGTGTAGTTGTACCACAAGTTACTTGTACCATACAACCCTCAACTTTACCAGATGGGAATGCCATTTTCTAAAACCACTCTACCAAAACAGCTGAGGTGATAGAGGTTTGTGGTGGTTGGTAAAGAACATCAGAACCTGAGTTACTGAAGTCATTGAGAGCCTTTGCGAGATGACAACAAGCAGCTTCTCTGTAGCTAGTTGTATCCATTGCTCCACTAAAAAATACTTGTACTTATTATAAAGAGCTAAGTATCTATTATGTGCGTAAGAGGTAATAGCACATCACTACGCAACTTTAGATACATTTCTTTATTTAACAAAAGGTGCACAGCGCAACTTTCTTCAAAAGTAGGTGCTGCAGTGGTGTTAGCGAGGTGAACCTTTAACCTTATTACGTAAC
+
&'($-)=>=A;<<G9E3>8>AG999.),'$'(;(+%&.,&(*#&#&'3526''*)-,:GCACLA==@DEF>D@==0**-;?:.,,$$,1A4.@::@@>26,0A>D;FA2/.9;8*<*B/?944$$$.(+1,-/-'3'?CB>=;</,+%,51*)+24%)22>>32%%$766ACA>=?)=4<892@@7).;2&'2:C;=7744431-2>:6444*506@/3*.+)()/0.==EA--<;:0,D>GDFACBE4C79=@DD3GI:;67986&*.GGDG6-.1<AA;=<A;:=I>4::($$085@I9A3@C?>@@F2*+34977:;FE:9.*')989:=88OSE+;../A>FH@AG?*(/8A.DHCI4.:6<?@>$$?4%%()+*(06<87:;6740,.1,8<-/6<=%$7==12?>2.BEGH?HN5224AA<;?A0&)&B51777@20..'&'+/34*&(>7/-43617;;C.('9?B69+6&.513-$(2$$5988:8::<;:9&-..9;<7.$
@e182748f-638e-4451-9f37-9695f932e5eb
CATTGTACTTCGTTCAGTTACGTATTGCTAAGGTTAAAGGTCTGCCTCGCTAACACCACTGCAGCACCTTGGACAGTAAACTTCGTCATCAAGCCAAAGACCGTTAAGTGTAGTTGTACCACAAGTTACTTGTACCATACAACCCTCAACTTTACCAGATGGGAATGCCATTTTCTAAACCACTCTGCCAAAACAGCTGGTGATGGGGTTTGTGGTGGTTGGTAAAGAACATCAGAACGCCCTGAGTTACTGAAGTCATTGAGAGCCTTTGCGAGAGATGACCTTAGCCCAGCTTCTCATAACAGCTAGTTGTATCCATTGCTCACTAAAATACTTGTACTTATTATATAAAGAGCTAAGTATCTATTATATTGCGTAAGTAATAGCACATCACTACGCAACTTGGAGTACATTTCTTTGTTTAACAAAAAGGTGCGCAGCGCAGCTTCTTTAAAAGTAGGTGCGGTGGTGTTGAGTAGACCTTTAACTTATGTAATACGTAACCC
+
-+,-($#&''*7C8F9=7:/14=;;=6<6FB(AI>CC3)74?/&(*,6002)48=HHBEC011*&&%%&&6:*((2265&$$2%+1666=3,,)20322B;?@KKH96B<.1G9:;<754/2254:4+%(('('*1.+68:7FEI6B@36676%#*((+-1<:AFGF?BBKJM7<(,-*.3,+7?;.(5;A7/,,8850$5:8.-&.,$2)12;9A>'?/+//70-';6298BB983$#78J@H;B=@BDG>9<?84&&(8(('6527:66352&0>=>=:&&%%*'$$#*))*.1.1$$-')-347/</433755A>CF@6+>0B1DSHCDFAA99<;,,A>BA:$>AJB1&;<A<3.'.$69A=AA7///198=?3''3'(*,,,1.247058/1335-*.-*%%%%,08???<<<9$&(%+>ANG93-&45-&"%)/''5,+)+/1=>=DE:1/<11/('((5AOE/(+#/.1A;;?==;?91&$$%/-,&0+'''')%($$$
@999adcfc-3d27-458f-9d73-4c87a4771b99
CATTGTACTTCGTTCAGTTACCGTATTGCTAGGTTAAGGTCTACCTCGCTAACACCACTGCAGCACCTTGGACAGTAAACTACGTCATCAAGCCAAAGACCGTTAAGTGTAGTTGTACCACAAGTTGCTTGTACCATACAACCCTCAACTTTACCAGATGGGAATGCCATTTTTCTAAAACCACTCTGCAAAACAGCTGAGAGTAGAGGTTTGTGGTGGTTGGTAGAGAACACATCAGAACCTGAGTTACTGAAGTCATTAAGAGAGCCTTTGCGAGATGACAGCAAGCAGCACTTCTCTGTAGCTAGTTGTATCCATTGCTCCACTAAAATACTTGTACTTATTACATAAAGAGCTAAGTATCTATTATATTGCGTAGAGGTAATAGCACATCACTACGCTTTAGATACATTCTTTTATTTAACAAAGGTGCACAGCGCAGCTTCTTCCAAAAGTAGGTGCTGCAGTGGTGTTGAGTGTAACACAACCTTAGCAATACGTAACTA
+
(*+-/95''(,085B=G>A)'&-C?@?<D<>.<A731(C>EG4?B951130?=CDIGIOCFJEGIFDGB>A5/11EGH-)2,:?AG61<=?9JC;,+(7;@>3G>2(31-&6(-.2,;=:;?;?8H%7<95=(HJ=9:DE:@4(2<?/*:;866A'9J@B<4>BCE?CFNKRK5>>9A>4ILHOHDB24;DAD=A9983'((&11105=0D?.&76:5+;20-')&+$+)--%**;40:==?2A?B59;CC42E>;=667#)$%*'-33156=685C:?;/&&((6;*..&#%&(,(&(+3=4AD<=D:>;59<<@?@B9GI;BFKEFBG61.668=@C337=AA<(;AE;$/)BCADB;E;8?>***1===??:75+(&1B:C7333./=??A8?F.*&8DIGD@;767759?GFBE8=>4?.?DD)('31;8784:2,+9128<IE'FCA2(6A>-96CCH722D?@+69;:)('0$$$"#$$570/,0(/)5+((013/1+*$
@54248815-4f38-40e2-9e92-15e88e4eea0d
CAGTATTACTTCGTTCAATTTTTTTTGTATTGCTAAGGTTAAGGTCTGCCTCGCTAACACCACTGCAGCACCTTGGACGGTAAACTCGTCATCAAGCCAAAGACCGTTAAGTGTAGTTGTACCACAAGTTGCTTGTACCATACAACCACCTCAGCACCAGATGGAATGCCATTTTCTAAAACCACTCTGCAAAGAGCAGCTGGCGGGTGATAGAGGTTTGTGGTGGTTGGTAAGAACATCAGAACCTGAGTTACTGAAGTCATTGAGCCTTTGCGAGATGACAACAAGCAACTTCTCTGTAGCTAGTTGTATCCATTGCCACTAAAATACTTGTACTTATTATAAAAGAAATCAGTATCTATTATATTGCGTAAAGGTATTAGCGCATCACTACGCAACTTTAGATACATTTCTTTGTTAACAAAAGGTGCACAGCGCAGCTTTCTTCAAAAGTAGGTGCTGCGGTGGTGTTGGCGAGGTAGACCTTTAACCTTGGCAATGCATGGC
+
+'),'$'(./.,+'2'#%%(&''''',0-),,?CF;>@@8-'$@:<.+.03943$(7<GINE;>,'&.259=??DEB''*/2/($1*6<F7/4'7<BC=;*,@679AC6&6D<;/7014@9B@8;:05+.#&(+695=@999=8///+*&01//11.9%&%%&-/=89;<APMK9)%09<6;=,"%'(4882%&$,67=@F=2(+-->:5111-3:BI?8@F>CD?L>E?>:-&,-396IC-;@BB=C=C;?;7;83,88<6796(*<=AG6544-.;7;<=>.735**+&(*/79;'==*7:<>74.00=33E322%&%4;6;<4@;<9CB;<7;AC<?B=9;1-%%%%$%%(%)%//1%%'$%%%'6666%+%$&4+&(*/((8A<E?IMC::@?1'=AJ@3400299:><<>6&/*->@GF*$1EH91615,79890$$''('*''3/*#$$.EAA==8''096)-*+-+?12,144$*600..((((''('52=:##$$$%$&
@e07b6b21-32e1-44bd-a67a-7f627db37286
GTTGTACTTCGTTCAGTTACGTATTGCTAAGGTTAAAGGTCTACCTCGCTAACACCACTGCAGCACCTTGGACAGTAAACTACGTCATCAAGCCAAAGACCGTTAAGTGTAGTTGTACCACAAGTTACTTGTACCATACAACCCTCAACTTTACCAGATGGGAATGCCATTTTTCTAAAACCACTCTGCAAAACAGCTGAGGTGATAGAGGTTTGTAGTGGTTGGTAAAGAACATCAGAACCCTGAGTTACTGAAGTCATTGAGAGCCTTTGCGAGATGATGACAACAAGCAGCTTCTCTATGGCTAGTTGTATCATTGCTCCACTAAAATACTTGTACTTATTATAAAGAGCTAAGTATCTATTATATTGCGTAAAGGTAATAGCACATCACTACGCAACTTTAGATGCATTTCTTTGTTTAACAAAAAGGTGCACAGCGCAGCTCTTCAAAAGTAGGTGCTGCAGTGGTGTTAGCTGAGTAGACAACATAGCAATGCGTAACTTGGC
+
)'($5822@D<GA?-;,.1<>@<:928;76:>F9B@1+>:?7&BE3=,-462/=:</<=62727834229>0,,,--)/27*089@2.53*,<>E?49>+)1054(%/&%(:'(.5142++/+6(80..:76)@?3/1;<-82'3>C1-2444,908C++.+,2,'&&'"$&&$,.46737=3/8>:*56?=0*+)750'():<3...*+<6EA,=,)@96:4/.5;6&)(7<62C5-/;=;1.2-+5#%*(&)''8:0-/&&+(+EEEG35779=<44//;;77*1>9/77.11:<5?<%$'0<<B?AB12-+5$''(.8:E=;3CK=5--BNDB>A<;@415400-$.5;E@B84>;8<>CFF4*****,/25*$(7<6-)):==:/->30C/65:9,&&(+'+/((*22571240%4)&37<<4*(%-6C75466.'&()$(*03/*6=60*+*,16../+&'.5A@>;:7-%"%)**0'',3+,*)+5,6<8++8759(&''('$
@fa7ca5eb-123b-4da2-9161-796f7a2ac94a
CAGTAATACTTCGTTCAGTTACGTATTGCTAAGGTTAAGGTCTACCTCGCTAACACCACTGCAGCACCTTGGTTTCAATGGCTTACGTCATCAAGCCAAAGACCGTTAAGTGTAGTTGTACCACAAGTTACTTGTACATACAACCCTCAACTTTACCAGATGGGAATGCCATTTTTCTAAAACCACTCTGCAAAACAGCTGAGGTGATAGAGGTTTGTGGTGGTTGGTAAGAACATCAAACCTGAGTTACTGAAGTCATTGAGCCTTTGCGAGATGACAACAAGCACAGCTCTCTGTAGCTAGTTGTATCCATTGCTCACTAAAATACTTGTACTTATTATAAAGAGCTGAGTATCTATTATCTTGCGTAAGAGGTAATAGCACATCACTACACGCAACTTTAGATACATTTCTTTATTTAACAAAAGGTGCACAGCGCAGCTTCTTCAAAAGTAGGTGCTCATGAGTGGTGTTAGCGAGGTAGACCTTTAACCTTAACAATACA
+
($()&%-/78=6697A9E5:>78H=CC4>15/,JNFA2-B;F=<<=8<6:?;??CB3+.-'#)%:?@05680'>888&$$####&%7:@>9?6;2BLF:5+67:9FH<00?<<.8/2471>?9;B;>;L:..123(0-5658*=;*0@27JMMFACF<9=872-4DAA?ACIJNI<CEGFBAJQFIEF@;?=G>;45??IH9<8BB3((((-)+A>=8??C@>A878981*/546-ADHCGH<6*4&)0DE;2(<<?@MH:)+B54;'/68=H?;?===2:;:'&&*010::?DE@65;@>@>@D><><=F@B??8*<+A?DH?BCABA97<9&&+()+)2<?.,4:<;$')D8>B=$,.05673+...%$')(141&%&-3763/=*$((%+*045AD>GC>??CA<=BHAALQI9*,@H>;?;)&(<;>>@>C9<5332%()))*'27*$*;,56;.$$$(%$$%>9+%&7%+60431.;8:8:0,--&')('(3'-0(&%$"
@53bf71f5-33bd-449e-82c8-17d87a9b2ecb
CAGTATTGCTTCGTTCAGTTACGTATTGCTAAAGGTTAAAGGTCTATCGCTAACACCCACTGCAACACCTTGGACAGTAAACTTCGTCATCAAGCCAAAGACCGTTAAGTGTAGTTGTACCACAAAGTTACTTGTACCATACAACCCTCGAAACTTTACCAGATGGGAATGCCATTTTCTAAAACCACTCTGCAAAACAGCTGAGGTGATAGAGGTTTGTGGTGGTTGTAAAAAGAACATCCAATTATGCGAGTTACTGAAGAAGTCATTGAGCGCTGCGAGATGACAACAAGCAGCTTCTCTGTAGCTAGTTATATCCATTGCTCCACTAAAATACTTGTACTTATTCATAAAGAGCTAGGAAGTATCTATTATATTGCGTAGAGTAATAGCACATCACTACGCAACTTTAGATCCATTTCTTTATTTAACAAAAAAGGTGCACAGCGCAGCTTCTTCAAAAGTAGGTGCTGCAGTGGTGTTAGCGAGTAGACTAACCTTATGTACGTAAC
+
-%&)%%'$16336B0D==;>%$$,$+-,-/,&$))8+6:)*7098'&&#),1.-7;:=;>A&1&#%%$'#%.;.))*6>@)$15184C1&C:049::7).487/KM=(2C@6*;*-2C:@>((*%++*6$01179(>?(%+11-66:0:')*%347614FB=E>?>9?=22;<=?>9<:.2;9238?7:A@778GA217<@=?60.<++9;<.77@K488@6>>AG?1&24(%$*1=9:$$8($#%#%&#&%&'+16>?3/$+-BBC;<<90/%$%1/++44>;<>@>-4:4%,0-6:AA<AH>>=@@@+>+,%$*67;;CE9@B.,(4.@M?FBB66?A9??AB32''*2741,,694(&*)./A=8DFB<??;<9=:6>@<)&0?I>77)+.6?>D<8@22577/&&,-//0$$&(.661AA:++-<@@DKK=/*$,1D<>=<C8@;331:?B>=.)2>4'&--25GHHJ711AE@:3742'%#()&556+'*)+%&&'+''+.*+*1*$
@2d83b7ef-3cf6-4e3f-a7bf-332dcfc7a10d
GATGTACTTCGTTCGGTTGCACGTATTGCTAAGGGTTAAAGGTCTACCTCGCTAACACCACTGCAGCACCTTGAGGACAGTAAACTTCCACGTCATCAGGCAAAGACCGTTAAGTGTAGTTGTACCACAAGTTACTTGTACCATACAACCTCAACTTTACCAGATGGGAATGCCATTTTCGGCTCACTCTGCCAAAACAGCTGAGGTGATAGAGGTTTGTGGTGGTTGGTAAAGAACATCAGAACCTGAGTTACTGAAGTCATTGAGAGCCTTTGCGAGAGATGACAACAAGCAGCCTCTGTAGTAGTTGTATCCATTGCTCCACTAAAATACTTGTACTTATTATAAAGAGCTAAGTATCTATTATATTATTGCGTAAGAGGTAATAGCACATCACTACGCAACTTTAGATACATTTCTTTATTTAACAAAAGGTGCACAGCGCAGCTTTCTTCAAAAGTAGGTGCTGCAGTGGTGGTGTAGAGAGATGAACCTTTAACCTTAGCAATGTAACT
+
)%&%03**>DEN0D/*@3&(44<E>=>9:6>3'7BFADD,.77:<2768D:935+)254'"%((%010)(''5%(4.65+16?8BBC*+*.)12*&3)$$)>F7*>ABDEK?5*$&**3+8<A>BB576=8BF0*995/7=:7<?>@3-'-?C>-.>G<AI>CF33**1B,,BGDDCD,1*+0(<%%;C?-$<=BF@;<8FD;,31AB5---+0;:HB26A>@B8J;>8=G:)4:;90*CD>>DHIHF4@-/3CD>(3CBB57577/'07445C?>:6,&<999322)130*,-&$#&$$#$%'()5(134601:??D4HI,D;@8CD8C>BCDD6GB//:514;CML1&+))+.?:HB@;<9=A844('(6751121+24.8>>76;2:?:A=FBHE958=B7<;;*/2,''89:=74666+/15<?CLM6)*.:($$(),1200(##&0133&9=508@=/B@C',*''.?:-51%7)$%%*$'++'$$.,,-//>?A?=:8(()&%%"$$()
@9fa5cf93-0e19-49db-a420-3667a0324ce3
GTGCTTCGTTCAGTTACGTATTGCTAAGGTTAAAGGTCTACCTCGCTAACACCACTGCAGCACCTTGGACGATAAACTTCGTCATCAAGCCAAGACCGTTAAGTGTAGTTGTACCACAAGTTACTTGTACCACAGCCTCAACTTTACCAGATGGGAATGCCATTTTTCTAAAACCACTCTGCAAAACAGCTGAGGTGATAGAGGTTTGTGATGGTTGGTAAAGAACATCAGAACCTGAGTTACTGAAGTCATTGAGGCCTTTGCAGGAATGACAACAAGCAGCTTCTCTGTGGCTAGTTGTATCCATTGCTCCACTAAAATACTTGTACTTATTATAAAAGGCTAAGTATCTATTATATTGCGTAAGTAATAAGCACATCACTACGCAACTTTAGATACATTTCTTTATTTAACAAAAAGGTGCACAGCCACAGCTCTTTAAAAGTAGGTGCTGCAGTGGTGTTAGCAGTAGACCTTTTAACATGGCAATACGTAAC
+
&'&,17+$*,:0A036<>C@AB738;/9DM?D;3-B=EB)=>=*:;@A89>HLIJJ@?BCFEFFDAB71'&#5A?<$$,$/8C3,=6609;05?K@B<FFC;-@1-,=+.5A<<D979553L822905-33%$%$$&)<?,#&)=9?D=@@&&>'=C78.2;JINLADB>F@AFK@;;AC7AEIC?9:AILF6<BE?+&&&%36<F<6//#$&-:-8&88>'42<;83EG@A@<7770<&)/@@@,8A=??GG<+(3BB<C:-+*/0'1<65DH8<?>578-)696+9:;<&,,3)@7L????@9::=;DC*-?GA@@8522--789.%,,&(+0AML=(*,=@C=7D63<7@DE+$$$41:-'12+0+&*+%)+5.:9C@5,--/1;2G?KF;,222:<68??B>?/.13;6CLI5.&+5>0/*)+&%$$%'$%)$#)',2832@@=7>CGE*,.+?=CEC;:*%$%./#%(&%$%$$(&'&&&)(+'$'&''&(%
@1af8f47e-82fd-48c9-9bf4-6bd114eadf9e
CAGTATTACTTCGTTCAGTTACGTATTGCTAAGGTTAAAGGTCTACCTCGCTAACACCACTGCAGCACCTACCACTTTTGAAGAAGAAGCTGCGCTGTGCACCTTTTGTTAAATAAAGAAATGGCAATACAAAGTTGCGTAGTGATGTGCTATTACCTCTTACGCAATATAATAGATACTTGGCTCTTTATAATAAGTACAAAGTATTTTAATTGGAGCAATGGATACAACTAACTGGAGAAGCTGCTTGTTGTCATCTCATAAAAGGCTCTCAATGACCTTCCAGTAACTCAGGTTCTGATGTTCTTTACCATCTACAAACCTCTATCACCTCAACTGTTTTTGCAGAGTGGTTTTAGAAAAATGGCATTCCCATCTGGCAAAGTTGAGGGTTGTACGGGTACAAGTAACTTATTGGTACAACTACATAACGGTCTTTGGCTTGATGACGTAGTTTACTGTCCAAGGTGCTGCAGTGGTGTTAGCGAGGTAGACCTTTAACCTTAGCAATACGTAACTT
+
-%.2.$&.;A=<=N/A0<,<879B<::-*,-'5;H8F;:2;5=,7AC@B@ADE3@AA<<:<=CI@CBC3;.*)&)12236373&82=9($54?AKO?A7/)+()9;8>A:KMHEJB;/5(CCBE6F<81.>H/04E@9?BH6HFE77054:05?;=?>CBC;65AJD><@B@>DA2))+++'35:>FI:A?@:@E==HA>I?76JCLJE?3)),4=45FCBC<D0+,283@4<%26(%,'*(-49700>@<;839?BI<C%%98+$-.79'-;EA:<.,+/2&=9>=H6=:A86:OBHBE>7:K5:71###$#%*$(494)=>+/(,1;=B<>B3(?EBEEIFB/(-ACEEKA;B><>*71:B>/.::@HE@C3+(73+$#))%+$F<6EG@>>+(%%),/(4:=627:<669++,-&##$,&)(687;A/9;8.,=74/2344:43;:.3>6F6:88>A@''A<4)09<BI4--7?D=::5:8((+.233))<3175'>800013009833/0,4*$$#
@2aae386d-a980-4e96-8ed9-61328c036840
CATTGTACTTCGTTCAGTTGCATTGCTAAGGTTAAGGTCTGCCTCGCTACACCACTGCAGCACCTGCTTTTGAGAAACTGCGCTGTGCACCTTTGTTAAATAAAGAAATGTATCTAAAGTTGCGTAGTGATGTGCTATTACCTCTTGCACCAATATAATAGATACTTAGCTCTTTATAATAGTACAGTATTTTGAGTGGAGCAATGGATACAACTAGCTACAGAGAAGCTGCTTGTTGTCATCTCGCAAAATCTCAATGACTTCAGTAACTCAGGTTCTGATGTTCTTTACCAACCACCACAAACCTCTATCACCTCAGCTGTTTTGCAGAGTGGTTTTAGAAAAATGGCATTCCCCATCTGGTAAAGTTGAGGGTTGTATGGTACAAGTAACGTGGTACAACTACATAACGGTCTTTGGCTTGATGACGTAGTTTACTGTCAAGGTGCTGCAGTGGTGTTAGCGAATGAACCTTCTTTCTGCTGT
+
$%$'*00<<92567A*B*-&'''-9C?:1;GMD=01@?EC,,-*7((9+%3729EG:77BBDD4>%(45591.$((%/2041>F=?+)++++-.)>(BHEBJA+(-<?860+(<-B=080045;GB<CBB==A99858<:-/1886$&'$(5EE@BP;4442++&(26FJHCPSH;66(&'$&#&**?@@CD?$$.-*,+%;AA?CB300:AB<=6=<>//-.80/2,)%$#+13:90:CAFH>?0155*('%(;A?668231=8?>HCA77(')B:CF@<8.A*8:<2&(/4*047AD?BCLE01-:2:5,:AJ4=>/INACEL8<=<4'9DLF=HFD@8?=8:9))669>D@CG?@9FM@@AD=;;HFC<?A>GHG=BDE;453:=233-)*/+-9155*4:*%#*4<?CB;BAA:1&%%%3,+/51099E9=D5130(=<&&,A;352..><D1=/-+++(+()((%+((&(#$$$**,**#&
@9e35412e-8681-4cc1-b614-beb69d8847a8
CAATGCCTTCGTTCAGTTACGTATTGCTAGGTTAAGGTCTACCTCGCTAACACCACTGCAGCACCTCTTTTGAGAAGCTGCGCTGTGCACCTTTTGTTAAATAAAGAAATGTATCTAAAGTTGCGTAGTGATGTGCTATTACCTCTTACGCAATATAATAGATACTTAGCTCTCTTTATAATAAGTACAAGTATTTTAATTGGAGCAATGGATACAACTAGCTACAGAGAAGCTGCTTGTTGTCATCTCATAAAGGCTCTCAATGACTTCAGTAACTCAGGTTCTGATGTTCTTTAACCACCACAAACCTCTATCACCTCAGCTGTTTCAGAGTGGTTTTAGAAAAATGGCATTCCCATCTGGTAAAGTTGAGGGTTGTATGATTTTAAATGGCTTGTGGTACAACTACATAACAGTCTTTGGCTTGATGACGTAGTTTACTGTCCAAAGGTGCTGCAGTGGTGTTAGCGAGGTAGACCCAACCTTAGCAATACGTAACT
+
&%$$$###/3757A;@.BB456602)%&'''((.4)=:EC5AB,4$#')((/;B=647:;299<8ABKK@<74%.(0AFGCCDC0:,))+,.896<??><@?SL()15DDDB96'$5/&4&96218*./43/.5+*.1$&@;==:KJ>77:A?:@AD;8>@755//65AI=:$8>>/24=ACIA@BBAA>9OIHHEA3''D5=49BC=43)'&%()*33&<:<.1105-517@B:34:.90@?A==:+>//B?+&43:=.EKD:4+()+(3,BM=@>>158D7,<@DC5G7435)'(887<<BBEA9=F:.A6<@BFI36'37F806*)'%*)CF@=DDB;*7?BA;9;ACBEDBAC<8B:*10::81BE@9E?@@<8<4-,$$'$#49,**(*24-57+=FEE//802'3:3--.>7GD<56;;<B>>A@)))&;'<4*.:5$$BEC$3C?@,%...=A=>>75346578/22(+3)(%/'$%)+5/*=-((77>@1,(
@16289e20-9fea-4d02-a7af-a40c14fdd75d
CGGTAGTACTTCGTTCGGTTACGTATTGCTAAGGTTAAGGTCTACCTCGCTAACACCACTGCAGCACCTACTTTTTTGAAAGAAGCTGCGCTGTGCACCTTTTGTTAAATAAAGAAATGTATCTAAAGTTGCGTAGTGATGTGCTATTACCTCACGCAATATAATAGATACTTAGCTCTTTATAATAAGTACAAGTATTTTAATTAGACAATGGATGCAACTAGCTGCAGAGCTTCCCTTGTTGTCTTTCATAAGGCTCTCAATGACTTCAGTAACTCAGGTTCTGATGTTCTTTACCAACCACCACAAACCTCTATCACCTCAGCTGTTTGCAGAGTGGTTTTAGAAAAATGGCATTCCATCTGGTAAAGTTGAGGTTGGCAATGGTTACCAGTAACTTATTGGTACAACTACATAACGGTCTTTGGCGATGGCGTAGTTTACTGTCCAAGGTGCTGCGGTGGTGTTAGCGAGTGAGACCTTTAACCTTAGCAACACGTAACC
+
$$%%$####&))4)8;&)?&&&&')9<4@:4'-,'&$++61=>/<:4:01.17337A68<CABCBDC@--))<?@@A740$-2.5EG@:849,+&(,357;?@5A9GBCFKK8'*?@@AB64D;@D-7*D;>BKB9>::81*..5257,&%%$%'36B@;0AC61@@944))-2;DE?FHD=BF@BE<>C5895,DCDJKE;667'0'42269?<&&:;7331-,-$,,'&%#$($#'+--950*(,,-.##)*&(-36187<%(?ID@H5?AI@?9>,65C7880&&*:5<C@?)9=D:AA0H<7;;=/35)403275@4/><37;<BA-*,52;;=?@>BF=5474??D9:ACDD?:80099&/,90'*&.)/+&)#(%#&%%'%'%+778:EGB556.-08=A@BA,8=2,,-7&36B<AMIB;*(-756(8:9.2;HG8CB<++B:*/936'(,%%2/<,:)9%**)-+3:7+)800'/)*&&&')'*'+'-00554'%'
@350acde5-1bb2-4c98-a20f-227a316d3a6d
CATTGTACTTCGTTCAGTTACGTATTGCTAAGGTTAGTCTACCCTCAGCCAACACCACTGCAGCACCTACTTTTTGAAAAGCTGCGCTGTACCTTTTGTTAAATAAAGAAATGTATCTAAAGTTGCGTAGTGATGTGCTATTACCTCTTACGCAATATAATAGATATAACGCTATAATAAGTACAAGTATTTTAGTGAACAATGGATACAACTAGCCTGAGAAGCTGGCGTTGTCATCCATGAGCTCTCAATGACTTCAGTAACTCCGGAGTTCTGATGTTCTTTACCAACCACCACAAACCTCTATCCTCATTGTTTTGCAGAGTGGTTTAGAAAAAATGGCATTCCATCTGGCAAGGGATTGAGGTTGTATAGTGCAAATAACTTGTGGTACAACTACATAACGGTCTTTGGCTTGATGACGTAGTTTACTGTCAAGGTGCTGCAGTGGTGTTAACTGAGGTAGACACTTTTAACCTTGCTGCTCCTT
+
&$%(/11$$?=>36C&9&).67I><@6B5D91-;))&*('%%+#$%'%#$'"%$%+)8,(--7?@F-'.*3322)(/'%&.7=+%%&))*-68<DHA4;1?8.+1=0(6BFEGC;6)$>;.D?N>4@=A=><=>?@97A=47:56::>?=:<>NHC@AG0.02*$#&&$"&.259;+''%(.+*.&$*/46><.%1&$%60643(&$$@B460.&&%&$(%&&%('$'#$'-&%$#%(&+$$&*+270BH@CA;=:BC:///.)*$,&/&5D6@BA?94=4<?B<9>B@0/1+2*>ABK5>C=A=5005-*'#&$%(:5/==@1B@A@@F;&'8==;621000474$&''0(('$.+%(0&0211('2&'-*%%-)%336$(*(&((%%&&(%'$#%0'((9A71,:>AFH?7,$$.=<;;5263<>=@;:?A1*A?1+,+7561./0A7;AA<8,$)(*'+7;12,'%+++*)-'((')#$'%03(,&&
@f0a7497b-84bc-4a20-bba5-03be6ec79afa
ATTGTACTTCGTTCTCAGTTACGTATTGCTAAGGTTAAAGGTCTACTTACCTCGCTAACACCACTGCAGCACCTTGGACAGTAAACTACGTCATCAAGAAGCCAAAGACCGTTAAGTGTAGTTGTACACAAGTTACTTGTACCATACAACCCTCAGCTTTACCAGATGGGAATGCCATTTTTTCTAAAACCACTCTGCAAAACAGCTGAGATGATGAGGAGTTTGTGGTGGTTGGTAAAGAACATCAGAACCTGAGGAGTTACTGAAGTCATTGAGGAGCCTTTGCGAGATGACTAACAAAGCAACTTCTCTGCCTTGGCTAGTTGTATCCATTGCTCACTAAAATACTTGTACTTATTATAAGAGCTAGTATCTGTTATATTGCGTAAGAGGCTAATAGCACATCACTACGCAACTTTAGATACATTTCTTTCATTTAACAAAAGGTGCGCTGTACCAGCTTTCTTCAAAAAGTAAGGTGCTGCGGTGGTGTTAGCGAGGTGAACCGCTAACCTTAGCAATGCGTAAC
+
)-17:@>=:8-%($+02><?<:=LCCD<@4F69AJ<B>(.:8>?1)))*:=9@77;9672?;6%&)-./011210::-&'-9BB;:9;589A31:-'%&'<IJGJ,4>;B@B>9(+(019?:?5C<7@>D?=@K4EIE70/:,6399<&CC=;C8(8>>?>=A67+(&,&&.56668DFEDA:>@C>;=IJ:%*FA69=DC2-->:98+(%$%$$$%&($2$)7,89:69CF</06/>5(00.87B>B88=+;74*-$6$%,>DB/64DC9:<<8,9)(988>F2425@?>>0-&$&*'*&$%%$%*.76<70&&&((;>3;6;=1-267B;;=77)@.051D?-))(()5?3-9:;<<@BF?(:>E=6*3746:,;*49<=??C@F?')()'%&+.((()*)38=;7B0**A18'(/.,1856;@CC9+'''$&.5/:ABDA4&)7A.(()535/+-*$$'),&('%5<<536<5&8;=AB@<,,AE@::533-4))))-9*)121&%'/00,,-*1053,,807'&%
@2ed0b543-78ac-4555-a557-9327ba4d8b5e
GTTGTACTTCGTTCAGTTACGTATTGCTGGAGTTAAAGGTCTACCTCAGCAACACCGCTGCAGCACCTTGGACGATGGCTTGCGTCGTAAAATAAAGACCGTTAAAGTGTGGTTACCTGGATTGCCCACAGCGCCATACAACCCTCCGGCACCAGATGGGAATGCCATTTTTCACAAAACCACTCTTACGAAAACAGCTGGTGATAGAGGTTTGTGGTGGTTGGTAAAAGAACATCAGAACTGAGTTACTGAAGTCATTGAGAGCCTTTACGAGATGACCAACAACAACCTACTCTGTAGCTAGTTCGCATCCATTGCTCCACTAAAATACTTGTACCGAAAATATAAAGAGCTAAGTATCTATATTACATATTGCGTAGAGGTGGCAGCACATCACTACGCAACTGAATGCATTTCTTTTATTTAACAAAAGGTGCACAGCGCAGCTTTCTTCAAAAAGTAGGTGCTGCAGTGGGTGTTGCGAGGTGAATAGCTAACCTTAGCAATACGTAA
+
&#$&'':<5>=H7B0A01787933454(&,&4D1HI%282<;31.,*#%#'())=C;=@==>8<<?B=>>80&&&#"#"#$()0:<+30''%$-,,-4?AAME=3%4512105/&:8/3;;8:())''%'.('8<346<?2BDB8$($%%'4?$(+%(1+4C..=C334AA64&&5886;>7C96-+%))+40.00===>+/&$&%&$:2*>?7==1007F4??DF=9&+8<:98<>(:/+),.4-A2@;436?02&&)'()*)'%$','(3069///).+'*,&,.%&$-%$*35/.1-+1/</0'%%,%%4'')3:==@AFHFI;.''##%%$%%%$&('$%-7DG8(8;A9;2..+'1''#(%'''75668CEGE9(*%)1%'((+00-40:,*+*//00-.4,,4..4<>?DBJPNC7;>@@::<4*%+82..011@8/''($$%.-12);=50),,)39;=9:-*)78;&*5042%$(-046&&-$'((*8960005:<A?>>556.)
@682ef72a-2521-47b1-a4c8-78464d70f5ef
CATTGTACTTCGTTCAGTTACGTATTGCTAAGGTTAAGGTCTACCTCGCTAACACCACTGCAGCACCTTGGACAGTAAACTACGTCATCAAGCCAGATGTTGGTGTAGTTGCCACCAAGTTACTTGTACCACAACCCTCAACTTTACCAAGATGGGAATGCCATTTTCTAAAACTTCACTCTGCAAAACAGCTGAGGTGATGAAGTTTGTGGTGGTTGGTAAGAACATCAGAACCTGAGTTACTGAAGTCATTGAGAGCCTTTGCGAGATGACAGTAGCAGCTTCTCTGTAGCTAGTTGTATCCATTGCTCCACTAAAATACTTGTGCTTATTATAAAGAGCTAAGTATATTATATTGCTGTAGGGTAATGGCACATCACTGCTTTAGATACATTTCTTTATTTAACAAAGGTGCACAGCGCAGCTTTCTTTAAAAAAGTAGGTGCTGCAGGTGGTGTTAGCGAGGTGGACCTTTAACCTTAGCGTACGTATT
+
-04577/)*/76@./*3./&&&4(./:>:B7<CK>A@/6/G<)00+?(169@?GMOLJG@;<CIGD?)-:>365,7872/2+087B89C?6)41%&$##%-&(2+*&')($$&'#*,)(':9%%7120,+9:E7FCB+?8(''''35>=/*EDG@:AB77;>CFGG21,')(%"$'+17/9,-:=FFEDICC@7-,-@9.&&$#+'7'@7B9@?@GHCCDC/'6437/A?=97@3@?0%;$0)02+&:<?''*-/*%0:1-05A4::D9::2))%$0&.30:=@B?@::@8?<<8?9:76899D=@D1&>.1;=>>A@?62/EC:6'9>?@AB=>DB,6=CHGF758&###%+((()-''*))')/AF<%%B=A?:2>532%#(+4936337866@?>=($$%&4@AEC+.>8B?><>1:=>>.$$$&$--1%E6-,%;FC@?IF49,'&(+,632831'3***+)2.,5::89-'*3212.)$'(*883%#$
@ca179ad9-2a25-4743-826c-2ee50be10655
CAATTGTACTTCGTTCAGTTACGTATTGCTAAGGTTAGGTCTACCTCGCTAACACCACTGCAGCACCTGGACAGTAAACACGTCATCAAGCCAAAGACCGTTAAGTGTGGTTGTACCACAGTTACTTTGTACCATACAGCCACTTTGTTTTGGTTGCCGAGTAGCTTTTACCAGATGGGAATACCATTTTTCAACCACTCTGCAAAACAGCTGAGGTGATAGAGGTTTGTGGTGGTTGGTAGAGACATCAGAGACACCTGGTTACTGAAGTCATTGAGCCTTTGCGAGATGACAACAAGCAGCTTCTCTGTGACTAGTTGTATCCATTGCTCCACTAAAATACTTGTACTTATTATAAAGAGCTAAGTATCTATTATATTGCGTAAAGTAGCAGCACATCACTACGCAACTTTAGATACATTTCTTTGTTACAACAAAGGTGCACAGCGCAGCTTCTATTCAAAAAGTAGGTGCTGCAGTGGTGTTAGCAATTAGACCTTT
+
&&%%'$,(..43-92E1?.3%&.0325;D3B738<3,'9;<=&-+-/*(+,&&&,-+#$$#$%..899B=2/11566)',,/3930407+(AHC6/?898EID7.>7+%(3*--($&$#%%&3&&&4+34-?<--...&11%#$%*%%((&%&&-#$$&%$%%#"#())..A>?I@@44:4**-0CHIOJ5'%&*5'%?@2%*=@G933CBC@%./=:/++&*:=9H85>B@CL7B70)*)#%#((55?45-(),(%%%.-D*AACD*=B=>4475,/4439<6::;A9@>/2047=6-.,&$+102;?9/)&9<<C@C>95((:5395EF%;9H=EDA>;<$$1%)$#$%/#(8;EC3(44?*4+,0,+./+,-.&&&)*665%+'%*'##%$$%&(0.:DB89;@E>>>B?23.)(+378;8:<>&%&##&%.44.'=>0,-./5:500-:;9:'%%+=CB?;/7FCB;BEGH2++/@@85;@=0()*(')'+/.*)+&
@dec2cf66-23a1-433c-9f67-bc1001a37981
CATTGTACTTCGTTCGTTACGTATTGCTAAGGTTAAAGGTCTACCTCGCTAACACCACTGCAGCACCTTGGACTTATTAAACTTCGTCATCAAGCCAAAGACCGTTAAGTGTAGTTTGTACCACAAGTTACTTGTACCATACAACCCTCAACTTTACCAGATGGGAATGCCATTTTCTAAAACCACTCTGCAAAACAGCTGAGGTGATAGAGGTTTGTGGTGGTTGGTAAGAACATCAGAACCTGAGTTACTGAAGTCATTGAGAGCCTTTGCCGAATGACAACAAGCAGCTTCTCTGTAGCTAGTTGTATCCATTGCTCCACTAAAATACTTGTACTTATTATAAAAGGCTAAGTATCTATTATATTGCGTAGAGGTAATAGCACATCACTACGCAACTTTAGATACATTTCTTTATTTAACAAAGGTGCACAGCGCAGCTTTCTTCCAAAAAGAGGTGCTGCAGTGGTGTTGGCAATTAGACCTTTAACCTTAGCAATACGTAACTA
+
.+&(%%##$(#)A;48<E;7780*)5?:7*5<I9GD'/3.=5*9::::::):>DGGAOM9970342355;<9222'&(:<4&&;&-912--&)*7<<J@8B<=>GH;3.?2+(5',&=:3BE;@CB<>C5++76;=FJ@==(+3B>B7?>/348B7:BA;FCDB69D&&--.DFG:<897969D3B09*+,AC2'%%(?EF=65>@*%&%$*.382++'-A::D889890$&%%-+A=6=/DF@<660>;6?AA@?98++-3-)+.975;*20%0%6<@BEE5DE9,79(:;B@>DHCC@A@<;@<=.,79:;4>G<CG:LGC7IKBD?DOQF@:FBCH?DE=@EL<))/:<4+%'&47<;:;/'''*%.5@?*+0;>91660//**%1&&16339@088;FG<8>:6CCMA>HHJ3353@9;<0''798:7786.034/,,/>;E>&-@@*(&(1'GDD$,A<<6B;'=/4*%(%)&%'&9<8><@4@7==<;*66;.,,2115.)/#
@e744541c-6521-48ca-9fc2-0519b02be9a3
ATTGTACTTCGTTCAGTTACGTATTGCTATCAAGGTTAAAGGTCTACCTCGCTAACACCACTGCAGCACCTGTAGTTTATACCACAAGTTACTTGTACCATACAACCCTCAACTTTACCAGATGGGAATGCCATTTTTCTAAAACCACTCTGCAAACAGCTGAGAATTGATAGAGGTTTGGTGGTTGGTAAGAGAACATCCAGAACCTGAGTTACTGAAGTCATTGAGAGCCTTTGCGAGATGACAACAAGCAACTTCTCTGTAGCTAGTTGTAATCACATTTGCTCCACTAAAATACTTGTACTTATTATAAGAGCTAAGTATCTATTATGCTTGCGTAAGAGGTAATAGCACATCTGCAGCAGATACATTTCTTTGTTTAACAAAAAGGTGCTGCGCAGCTTCTTCAAAAAGTGGAGTGCTGCAGTGGTGTTAACGAGAAGTAGACCTTTAACATAGCAATACGTAAAC
+
$()-3,--01/G8(=G@D;%%%%$'$$%%%$,&.;H<NK,/=:??)./07%%/237BDD=((&86:;;979?@3?32(%/0.)*.5;41I><LFGF>?E;67AE3GFF6EC($*++67=7A@00</==::@GEDFEC;<:7733>E+(>+E:DEEHIK@GC-+)%%%(;8550)-5$.4-/=@AHC7::5*'''&657&&=29738869+=142?CC97><<:==<987>AFGG320*14=>=8BC5=E<344*&&+++-.098<:7<=98##-+**#"%(,)'./.19E1<BA3//:<>=967=@??A?BIE%)8A@>'(>:61**024&#"#&+01.*&0,3B??,))?@>:0,4*,/1$.7>B><9::;<;<<0&#$%985?=/+%0/:-+'%%%.'$#$(23+)'C920.6$+#+=6(*222<<8$?34+&%$&%&$$--1280(,-*%'%'%+',3244;82%*)$
@d83dce88-f566-445c-b8ae-a49acac99854
GTTGTACTTCCGTTCAGTTACGTATTGCTAAGGTTAAAGGTCTGCCTCGCTAACCACTGCAGCACCTTGGACAGTAAACTACGTCATCAAGCCAAAGACCGATTAAAAGAGATTAATAGTAGTTGTACCTACCGAGTTACTTGTACCATACAACCCTCAACTTTCACCAGATGGGAATGCCATTTTCTAAAACCACTCTGCAAAACAGCTGAGGTGATAGAGGTTTGTGGTGGTTGGTAAAGAACATCAGAACCTGAGTTATTTCGAAGTCATTGAGCCCTTTGCCAGAGATGACAACAAAAGCAGCTTCTCTGTAGCTAATAGTTGTATCCATTGCTCACTAAAATGCTTGTGCTTATTATAAAAGGCTAAGTATCTATTATATTGCGTAGAGGTAATAGCGCATCACTTTACGCAACTTTAGATACATTCTTTATTTAACAAAAAGGTGCACAAGCGCAGCTTCCTTCAAAAATGGGGTGCTGCAGTGGTGCAGGTAGACCCACTTTTTAACCTTAGCAATGCGTAAC
+
&9&$('#%1$()*/@?0<=5@DF7:;3+7%$;JBA3/.2D<B>$235?63%-/574'./('4<=/399=D2,,.?BA223)#&4BA;=4&&14781*@$$%$'(/=/$+)#&&''&$$$%*6**'83=5).1-,+),62)?858.?A=9<=>5886/?92))/.'**..-;.*536G;<@AEDHH-51DB<BCE?;7:746516/77FEG@-'.:3+$$%$<9=D'232.DC5:9/57(0&('24:5C6)+-416,-=7B4,-1$(*$;9A8=>1%&'(%$&&%%%,.42=1285*+<6,((1--#%13<<C>@B<5.0'%#'4(()*(//2(9:)"$)+0+:8.<..387/5*)))/+-9<BC*%,+>G@07?=8BB<56=78898357;'0%,<:87=7$$52(<('(**,++3,'$$$#(-:42--./7BB:$%%.5<>FN:-%+3C6--.6'2''>2@CJ?%/(,(/?3'''('(;;F?D800:30**#%&&6./03--(%*33334,*%%#$)0254((00/*'$
@7901269e-e5dd-4996-8d36-d12a3f187628
CAGTGTACTTCGTTCAGTTACGTATTGCTAAGGTTAAGGTCTACCTCGCTAACACCACTGCAGCACCTTGGACAGCAAACTACGTCATCAAACCAAAGACCGTTAAGGTAGTTGTACCACAAGTTACTTGTACCATACAACCCTCAACTTTACCAGATGGGAATGCCATTTTTCTAAAACCACTCTGCAAAACAGCTGGTGATAGAGGTTTGTGGTGGTTGGTAAAGAACATCAGAACCTGAGTTACTGAAGTCATTGAGAGCCTTTGCCGAGATGACAACAAGCAGCTTCTCTGTAGCTAGTTGTATCCATTGCTCCACTAAAATACTTGTACTTATTATAAAGAGCTAAGTATCTATTATATTGCGTGAAGTAATAGCACATCACTACACAACTTAGATACATTTCTTTATTTAACAAAAAGGTGCACAGCGCAGCTTCTTCAAAAAAGTAGGTGCTGCAGTGGTGTGAGTAGACCTTTAACCTTAGCAATATACGTAACCC
+
-'%('11<<568G3:675I236=778;FFG=@KME@+/;4=4(=?=A33-775:<22.1@@A,>@DFHHA>,$$&%9;/*0*$)6852<>2%/97923<355D:-$-.2,>/1073/&234999D/*-.478AD511<@-EAB5BB41;>/;=NEHD663'38:;FG>FFMM0<*+55*;B63BC;(39:<1--4574%046992%8;;G;-8BABC9@6>;@G?3)-:8?AG7)=;887328)--$-.22B<?>?A=;,$01103033&1**47::>:8;D9+112//8;8@HA@(;<;<8BJC?)%49>DE5<DGLBC9DB<8444?</84ABD546*245)&&/8*?3588@AH;;==88397579$&&*/606</49=;7:0@;*$$'+(#$'+4<?=:<<<:AMKI68:<@>EH?5+'0?B<?=9>>=954.+-26>4<BA>80.,/),=C94?:66<>9&6$$%&&303163451792224-/:>850$64542.+''
@bc107daf-8d42-4411-87e4-d486d67b93e5
CGTGTGCCTTCCATGTTAGTTACGTATTGCTAAGGTTAAAGGTCTCTACATATAACACCACTGCAGCCACCTTGGACAATCAAAACTACGTCATCAAGCCAAAGACCGTTAAGTGTGAATTTGTACCACAAGTTGCCATGCACCACAACCACCAACTTTACCAGATGGAATGCCATTTTTCTAAAACCACTCACCAAAACAGCTGAGGTGATGAGGTTTGGTGGTGTTGGTAAAGAACATCAGAACCTGAGTTACTGAAGTCATTGAGGCCTTTGCAGGATGACCGACAAGCAGCTTCTCTGTAGCTAGTTCAACATCCATTGCTCCATAAAATACTTGTACTTATTATAAGGCTAAGTATCTATTATATTGCGTAAGAGTAATAGCACATCACTATAACTTTAGATGCATTCTTTGTCTAACAAAGGTGCACAGCGCAGCTCTCTTTAAAAATGGTGCTGCAGTGGTGTTGGCGGAGTAGACTAACCTTAGTATGCAGTAAC
+
$#+%&###$'#%$#%#$((/4545;0034?-5.-:F8AB%.210,66%*%%''2/4:::5/,*(&)$,-+.,,.2''+,(''/2,243*-181/1/1'33.:,2>88C<FB24A:7)(')+%-12:9023.++/%%%%##$%)*())%''&+0.($%+**,1/&3'%*'643::559@@;576<>443*0**$#(,29+''4;=:1++881%%$(&').$'80'(%$%07:C=-(7=:64845(%:93,/6%77551*(2..+-3*#%%%$683($$&*==71%'$%**4+//'%.3/0841%/'&'&/%)"%$%%%1754:01611%&,173//EF?,'%$$7<?A@AE@'4@BA;4;42<<6/36)*+,01133%*&-00-/20/35+),$$&$$-&-/50))5&%4585=AA?%&$$*8>AB4(::,+&$$#$$*/$.*2%374(+&(&$##,&(),()*1/=-02<51;$$)#*-$%*''#$***))$"(%%%%&#&&#
@91ddc1df-b168-40c4-b28c-4fb5e4ba6372
CATTGTACTTCGTTCAGTTACGTATTGCTAGGTTAAAGAGTCTACCTCGCTAACACCACTGCAGCACCTACTTTGAAGAAGCTGCATGTGCACCTTTTTTGTTAAATAAAAGAGAAATGTATCTAAAGTTGCGTAGTGATGTGCTATTACCTCTTACACCAATATAATAGATACTTAGCTCTTTTATAATAAGTACAAGTATTTTAATTGGAGCAATGGATACAACTAGCTACCAGAAGCTGCTTGTCATCTCGCAAAAAGGCTCTCAATGACTTCAGTAACTCAGGTTCTGATGTTCTTTACCAACCACCACAAACCTCTATCACCTCAGCTGTTTTGCAGAGTGGTTTAGAAAAATAGCATTCCATCTGGTAAAGTTGAGGGTTTGTATGGTACAAGTAACTTATTGGTACAACTACATAACGGTCTTTGGCTTGATGACGTAGTTTACTGGCCAAGGTGCTGCAGTGGTGTTAGCGAGTAGACCTTTAACCTTAGCAATACGTAACCC
+
&&#&$0$4466632A0>03-,-9/./&%,7%@N=DA9(%2.<<0/0,2%$+*,,58;'$:<@ADEG=L@5''+M=74-=):FB2,)'27)%.8:;DDDCC;D?JHC>?87)(*$5@?63,+-<37-%)6@;5>HA><11-*&(0597:9/0/340$#$)7A>==?D3,,,5(&''-19JDAKF?>59G=DH@:F4:;*.<ACCF@:%%((/&2=@DCEH643?@:A5;-;D/%/,,0,5610$$$*9B=?B2?,.BB1&%,.21//785.0.;;@;5=<=)68;103C3*;><:6I?=E=526@E/?C;:1(((+)9=;=7;9=9=;5?9@HE@@EB=9<;-.(CCD2GBA+CEDB,))7CMLCAB<7GEA;;?3)3)B9)B8C+>B7<>557;64>36=E5&&(.),$)+*-:-9=*/(.2:;=@?DFE+@EEGEC?8;5>?@0:02:0..//%*-++8?>;<&*,0.'67:A<72''&&#,-96:783>B?@@?86:AA;;>><8/&&%
@4abdd0db-6f3a-4abd-99cf-2fffd7f3d654
CATTATACTTCGTTCAGTTACGTATTGCTAAGGTTAAGGTCTGCCTCGCTAACACCACTGCAGCACCTACTTTGAAGAAGCTGCGCTGTGCACCTTTTTGTTAAATAAAGAAATGTATCTAAGGATTGCGTAGTGATGTGCTATTACCTCTTACGCAATATAATACTTAGCTCTTTCTAATAAGTACAAGTATTTTAATTAGACAATGGATACAACTAGCTACAGAGGAAGCTGCTTGTTGTCATCTCGCAAAGGCTCTCAATGACTTCAGTAACTCAGGTTCTGATGTTCTTTACCAACCACCACAAACCTCTATCACCTCAGCTGTTTTTGCAGAGTGGTTTTTAGAAAAAATGGCATTCCATCTGTGGTAAAGTTGAGGGTTCGTATGGTACAAGTAACTTGTAGGTACAACTATAACGGTCTTTGGCTTGATGACGTAGTTTACTGTCCAGGTGCTGCAGTGGTGTTGCGAGAGTAGACCTTTAACCTTAGCAATACGTGGC
+
3*%'$**;;<?,K-@CH=JA;CNFCA4F8FC6?G9;3+7465'$&(3-,41;<BKNFG<@BCB>>IIA2**0/-5-(329LCF=;HH?@;55>A=BED?)@1A;66:D-)'.,%%'/,@:A9%0)<?8320.'%'&(*5,)0&)+589:@DE624?@66776/,,##$,%//1//,(&'8=A?EC@>@6&4:CFGA?22516/04622><;91@?;9?<;;1034<1'*12E;@>CHA55E?D576)9**H@1-,&4=2CC>:>0(-110;8A5//>.5<G.A4>>=>G@BBBB55840?CCL@B?EF6@D,9'45;9/2,108CID>BCE=330+'<@HA8G@CC?674F?A<66BDBDC/D=?<@1$,45D741.;/3?;;2*$#&'77;<4@?/,--+*/.''$2,*023(%8%$$#$*6=?<>A47226<>7:@;>A:;8;E8003))B7.?@B@K4++6@?374,1%&00+&/4//42124+600+02:&4<MHF,,,$$(
@5bf0882b-036a-4b73-8b4d-abe76fd8a493
GTGTACTTCGTTCGGTTACGTATTGCTAAGGTTAAGGTCTACTCGCTAGCACCACTGCAGCACCTACTTTGAAGAAGCTGCGCTGTGCACCTTTTGTTAAATAAAAATGTATCTAAAGTTGCGTAGTGATGTGCTATTACACTCTTACGCAATATAATAGATACTTAGCTCTTTATAATAGTACAAGTAGTGAACGTGGATACAATAGCTACAGAAAGCTGCTTGTTGTCATCTCATAAAGGCTCTCAATGACTTCAGTAACTCAGGTTCTGATGTTCTTTACCAACCACCACAAACCTCTATCACCTCAAACTGTTTTTGCAGAGTGGTTTTGAAAAGCGGCATTCCCATCTGGTAAATTTGAGGGTTGTATGGTACAAGTAACTTGTGGTACAACTACATAACGGTCTTTGGCTTGATGACGTAGTTTACTGTCCAAGGTGCTGCAGTGGTGTTAGCGAGGTAGACCTTTAACCTTAGCAATACGTAAC
+
$$%4$$$88:D.:&*(#&*+?5671701--+<';7+()*$##&,,,4.'+3HG;EE;<;535<810444457-+)((557A@FI552359::EED1>/AKFHJ>9;3&$('/*+2>50/B27<>2??@:<@G82:0/0)*$%/68907;=H>@>;C5011.((()-/;FE@CD71@H>66*?;./149;.;3&'%$%1;966BB)$)$&.%&&&2'(0353/24+$%+8>>@B3=&$DD5)3>@>9?B>=@AB?:@8.1201/A140>,(.5?A;K=>@@<-7884EI6;8+.7A5<=5B?<8>957/-%)(2<;>?CDA9DD&+=@EBDD=4'%%%'('()165168<@<E==:C:4%$'$3<BAEC?@;:32(.&&'*&%&$#%(&$%$+$#%#%*+4,55&')%-((+)1?CEDB=774;>=ADNMG=BB9&&=63,6AEIF6;:=64(9977*;-,&-030179=;>;8B5545%//7668320$$#
@facc8cd5-9359-4581-a96f-8b5bc6d9862a
CATCGGTATTACTTCGTTCGGTTACGTATTGCTAAGGTTAAGGTCTACCTCGCTAACACCACTGCAGCACTACTTTGAAGAAGCTGCGCTGTGCACCTTTTGTTAAATAAAAGAAATGTATCTAAAGTTGCGTAGTGATGTGCTATTACCTCTTACGCAATATAATAGATAGCTCTTTTATAATAAATACAAGTATTTTAGTGGAGCAATGGATACAACTAGCTACAGAAAGCTTTGCTTGTTGTCATCTCGCAAAGGCTCTCAATGACTATTAACTCAGGTTCTGATGATTTCTTCTATCTACAAACCTCTATCACCTCAGCTGTTTGCAGGTGGTTTTAGAAAAATGGCATTCCCATCTGGTAAAGTTGAGATTTGTATGGTACAAGAAGTAACTTATTAATTTCTTCATAGATGCTGGCTTGATGACGTAGTTTGCATCCAAGGTGCTGCAGTGGTGTTAGCGAGTAGACCTTTAACCTTAGCAATACATGTGT
+
#(&(#%($#%&EE98:(66*-A,(%.<.469H<E:<>B:6--?;F4*33684688-00.+,24+''++(%$'()))*)--1-&*3,/((4')..4;:DB?89@5HMC=>89(#,59;=C60?.06.2593.030')2.)+))+-0(+1,/07035---506/(50///)'%$(+9CLHB:8D955)$)-1@65HDFD?>3-2%*&#;;E9:A1++/65815-,/&'))4/217687&$%&%&+*4;<>=*8%&+<5(*4==+B;2.1-+/$$&$$$+71-+9.>93/*($*1;8:/.*$%%#$%0)*/0;>@7<@9AD8B.?@D=@F<+-&&.:45<>74:5;A8FA++8:>?B;=@<>FHEA<B6190@6(1&&('**5:;C==>=7&&&/77,#$&$$'$$$&.((*'&%%%%)$$%-D>>@='9<19=@7@/86)(($$9;2/85<9D;44;<AB4)5&-1))#-012<;;;<;<4*,#(%79<51+''((*(&
@a3578c8b-42b4-4895-a74e-2ee8d33ac617
CGTGTACTTCGTTCAGTTACGTATTGCTAAGGTTAGGTCTACCTCGCGCTAACACCACTGCAGCACCTACTTTGAAGAAGCTGCGCTGTGCACCTTTTTGACCCAAATAAAGAAATGTATCAGAGTTGCGTAGTGATGTGCTATTACCTCTTACGCAATATAATGAATGTAGCTCTTTATAATAATAAGTACAGAGTATTTTAGTGGAGCAATGGATACAACTAGCTACAGAAAGCTGCTTGTTGTCATCTCGCAAAAGGCTCTCAATGATGACTTCAGTAACTCAGGTTCTGATGTTCTTTACCAGCCACCTGACCTCTATCACCTCAGCTGTTTTGCAGAGTGGTTTAGAAAAATAGCATTCCCATCTGGTAAGTTGAGAAGGGTTGTATGGTACAAGTAACCATGATGCAACTACATAACGGTCTTGCTGGCTTGATGACGTAGTTTACTGTCAAGGTGCTGCAGTGGGTGTTGAGGCGAGCCTTTAACCTTAGCAACGTAAC
+
)$%&0.778=@H?G'?'(0455+()($-%$*),+/+@9BA8=@:;(%$#$$#$%'(%$(021*028=9%$$$:741&)$3-/7557<:B,&)122322+)#$&#*--59A3''210/++)0&$',*.3?@F?:C>027:=<@=9<ADGE>9<4'&&:67:AB<%%%8('*),DBDLJ?>?G8+<8+><<?)&'%&3;9BC<40->*/**:CFCGJFDFLOA>@@;;>,+++/*&)57/,1CB7674<;?@,>(,7?>(.2741(''+()$$%%%.,26453)%*;5=4I=4@<1+(2520/))*-1$43131$$)-.'($)10/;=<HCBMJF=E@)<@B+//>D=?EIA0=>AB*$$15:9:;>,<@D@A@B@69=7%%#3117?>9:9BBB./0277367.*'#$%#%"&*',0/1-6<?45=:>44'&%,,))*-6;;C=:=0>05:8CI2,D?5'*<.**2641+4+3;*3'&%&,#$%#/318;B?>>>>=):?:99:6/#
@0e9d5507-2e54-4215-a4f4-9ea0c4f1f603
GTTAATGCTTCGTTCAGTTACGTATTGCTAAGGTTAAGGTCTACCTCCCCTTCTTTACCACTGCAGCACCTACTTTGAAGAAGCTGCGCTGTGCACCTTTTTTGTTAAATAAAAATGTATCCTAAAGTTGCGTAGTGATGTGCTATTACCTCTTACGCAATATAATAGATACTTGGCTCTTTATAATAAGTACAAAGTATTTTAGTGGAGCAATGGATACAACTAATAGCTGGAAAGCTGCTTGTTGTCATCTCGCAAAGGCTCTCAATGACTTCAGTAACTCAGGTTCTGATGTTCTTTACCAACCACCACAAACCTCTATCCTCAGCTGTTTTGCAGAGTGGTTTTAGAAAAATGGCATTCCCATCTGGTAAGGATTGAGGTTGTATGGTACAAGTAACTTGTGGTACAACTACATAACGGTCTTTGAGAAGCTTGATGACGTAGTTTACTGTCCAAGGTGCTGCAGTGGTGAAGTAGACCTTAACCTTAGCAAACGTAACCC
+
*(*&%$#DJ>B>D4E=B=G998:,,.+=;AJ*<F8<5&?;EC.98)*(#"%)&$&&(,..+14//&%%(.:?225.-,+(%&/8*5+4<E=D6..5648EFEC<(+0PFDE>/*522:<%%(':?<<=LCAGH:69<<82333157::/01>AA7(((/.-10>;?BC3----.%;A@<12-02=25614<988)%*.1(,67-.=:8)3<BKEHK<BB;?1--,&#%$&6'(55/3E>B<=B;7572:>AB9@''CA0/53420>@>86(//CD/==K;B<=++:J:ECD?BCC=?>=8&2:?4CJB;99:>@;?>/470%%&'94,,/'%1752=;11=BDC@I@DB+:.6@@DEDDJPBB?H<<FH8-;<9'/+=B-&+4D6?C;44<<9??73DJG=>?;8<<?>@A56884-5@6//7<;HJA4($'##$++:955459A1714;;@>;))ED;+0A>)-=88<7A4B++'$%$%3((&(,799993>?B?B++++)%''
@98f1949a-f107-44d2-a53a-cfb6e8c3447b
CAGTACTTCGTTCCGGTTACGTATTGCTAAGGTTGAGGTCTGCCTCGCTAACACCACTGCAGCACCTTGGACAGTAAACTACGTCATCAAGCCAAAGACCGTTAAATTGTAGTTGTACCACAAGTTGCTTGTGCCATACAACCCTCAACTTTACCAGATAGAATGCCATTTTTCTAAAACCACTCTGCCAAAACAGCTGAGGTGATAGGGTTTGTGGTGGTTATTAAAGAACATCAGAACCTGAGTTACTGAAGTCATTGAGAGCCTTTGCGAGATGACAACAACGCTTCTCTGTAGCTAGTTGTATCCATTGCTCCACACTAAAATACTTGTACTTATTATAAAAGAGCTAAGTATCTATTATATTGCGTAAGGTATGCTTACATCACTACGCAACTTTAGATACATTTCTTTATTTAACAAAAAGGTGCACAGCGCAGCTTCTTCAAAGAAATGAGTGCTGCGGTTCTGGTGTTAGCGAGGTGAACCTTTAACCTTAGCAATACGTAAC
+
)%%0)<G?BBJG*A.2B.A9:@778=<>FD;<A6'%.98DH);<=A66460/3:<>;>3**.23&),+4=1%%/=FE5AC7685(3,:0)09<@B:8D>@6IB=0%%(/2)?())85:;;<>585<*()+'%%32;@AEQ<NJH<CD:$$(?8;@3>+%%2,>::AC<EEJE4<05><9@B;?38&&%;;=@667DD?7-56=7.++$)1&A=7;,,7:@G=*%710%(*6530AA?BCFME>489KFCD59<C@D65767.=+<<<D3311.1956522'*.(-$"&<@=;CFC9<7;4?235=><=C?CC-=F<<%%><>BG91//3877?@577/23:>JG*$,$)4.245F-&8)8461&&&'/--96(*''.(&$$$-699B>?8.:>AE,&69?<BCEA=>@A@>DJE>?><:3@HE4/*(8A/*)().((''*$&)11/$+:&&)(&&&#8B@FE4+++-("&&*;1(,,*$$$&.0''0('#$$,,''')244C?AF4576'$
@dec96274-8e7f-4cfd-bdfa-089669ed8093
CAGTAGCTACGTTCAGTTACGTATTGCCAGGTTAAAGGTCTACCTCATAACACCACTGCAGCACCTTGGACAGTAAACTACGTCATCAAGCCAAGAACCGGTAAGTGTAGTTGTACCACAAGTTACTTGTACCATACAACCCTCCAACTTTACCAGATGGGAATGCCATTCTAAAACCACTCTGCAAAACAGCTGAGGTGATAGAGGTTTGTGGTGGTTGGTAAAGAACATCAGAACCTGAGTTACTGAAGTCATTGAGGCCTTTGCGAGATGACAGCAAGCATTCTCTGTAGCTAGTTGTATCCATTGCTCCACTAAAATACTTGTACTTATTATAAAGGCTAAGTATCTATTATATTGCGTAAGAGGTAATAGCACATCACTACGCAACTAGATACATTTCTTTGTTACAACAAAAGGTGCACAGCGCAGCTTCTTCAAAGTAGGTGCTGCAGTGGTGTTAGCGAGTAGACCTTTAACCTTAACCAATACGTAAC
+
(&%(%#$3%):<-F=I<F8543,),*-)&0()%99%-?8<7'8:-5$-*)*4:4.*/7799<BFGBD9:1+,%,9??;=5>92.56??:+58:+$$&$%$'10-0:3;106:7>>?<**1805:0CDBAC?BG;7966.,)0.%;3-***))=D@=C99@;?<::9:>A,=<@D>/A<=IF=8=>ID:?<<3AAB845@<89<:/?7?C<+;:5<;5<1/1<>9+28>;50.=::?>;;,+2D/9BGF>3EEG-;>76)5@C>A0+&1);:>=<;9$8<9'*&%*&)135.(367887<4-01199:<7),=H==/DA=A<<OOG9@>));325=?DA-*,?BED?L62;=1./587897=>B@17,2;:B8996576=:@<DF=0-,-)')&20..446?=1DA<&1*'&48>CG2'+:A7326610-++($$,.>@CF@'*76/<=42>432<>ABGCBC5$$''6;;9:(,%')0;54449'%6;<48<<>8.$
@12798e6d-a711-483d-b477-c681955e9b81
GTTGTGTGCTTCGTTCAGTTACGTATTGCTGGAGTTAAAGGTCTACCTCGTAACACCACTGCAGCACCTTGGACAGTAAACACGTCATCAAGCCAAAGACCGTTAAGTGTAGTTGTACCACAAGTTACTTGTACCATACAACCCTCAACTTTACCAGATGGGAATGCCATTTTTCTAAAAACCACTCTGCCAAAACAGCTGAGGTGATAGAGGTTTGTGGTGGTTGGTAAGAACATCAGAACCTGAGTTACTGAAGTCATTGAGAGCCTTTGCGAGATGACAGCAAGCAGCTTCTCTGTAGCTAGTTGTATCCATTGCTCCACTAAAATACTTGTACTTATTATAAAGAGCTAGAGTATCTATTATATTGCGTAGAGGTAATAGCACATCACTACGCAACTTTAGATACATTTCTTTATTTAACAAAAGGTGCACAGCGCAGCTTCTTCAAAGTAGGTGCTGCAGTGGTGTTAGCGGGTAGACCTTTAACCTTGTAATGCGTAAC
+
%#'$$(-.:;7;=I:=<:BF/16:811*%&&($:D<C?-*:5FB600-2'-0-2:CLDIN:453BBJGJGC=*&&1:HG<565>=B;9????=C=@8=B;94@B7&+6-5<A>C;DAA@?AC63<@:@A=:A?DF964?9)@=?3@<-.8?E82;*4?33<97A=778;ABEF4=37+840;><:8>9)&174?433CEB7/-0?:2)))(,22;B-=@088>E:29>4/&'-./.<6///?@@@5=.1()+1-/9590+3//&&2:DHH>?..1=<9;;88%2A?6<<<EG@@=;7',%258++5844;:;@<AB0);,.9A7EC>?:3FJG>?:=QM<>ADDF=1-'6660&&.=98=599:-$$$%1218-*13DDJ;454...<;;;@H<@C<=*CCFC88>;;@BFEF?GFD9==62DFLP?),CE2-,23:<>??A--0*3+%26.*>>:=?B68<<=ACH=57<869.-'<AE2<;>68-599689;9:,5-11./+#
@edf73074-9309-42f2-a812-6957ed4ce7ae
CGGTATTGCTTCGTTCAGTTACGTATTGCTAAGGTTAGGGTCTACATGGGCAACACCACTGCAGCACCTTGGACAGTAAACTACACGTCATCAAGCCAAAGACCGTTAAGTGTGTAGTTGTACCACAAGTTACTTGTACCATACAACCCTCAACTTTACCAGATGGGAATACCATTTTTCACAAAACCACTGCAAAACAGCTGAGGTGATAGGGTTTGTGGTGGTTGGTAAAGAACATCAGAACCTGAGTTACTGAAGTCATTGAGGCCTTTGCGAGATGACAACAAGCAGCTTCTCTGTAGCTAGTTGTATCCATTGCTCCACTAAAATACTTGTACTTATTATAAAGAGCTAAGTATCTATTATATTGCGTAAGAGGTAATAGCACATCACTACGCAACTTAGATACATTTCTTTATTTAACAAAAGGTGCACAGCGCAGCTTCTTCAAAGTAGGTGCTGCAGTGGTGTTAGCTTGAGGTGGACCTTC
+
*%/,/+.$:?D@;C2=7?57;;<G>??>G@HG3EL@3(/;<A8)'%$$&$#&%0:>OEKNC?A6442+++55*$$33?A<;4*%%&:?B63CC;+>>3;5=>8<<HOC55B8$)(+:+B0D@<:*)185=?)***#$&)3,,<CH?DCI+<8*&&'&(9@>CD879,?72264=OIMD,5$$>E<65/',,&'@DHA=>DEFGA75CC,&&&)6=A8*23,C?,?38@GE5&(+(#,8-<@B>DDEA,+A'<BF:10824*01+*)6?ECMG;::596@==;:5;IB;@@>::786576A><8:6:<D7<9<>?ADF;AC>7?9<=CE<;<FNA?=:8<?AGHBEEE(+*7?@GCAG?AEH7793+++.338B;6&)79C:-:=;<D>94<9FC>125A4**,*3)&,.29;CBKG@;=>>;B<HG1'0FCCD@<<;))*--*,--6754H::@;2GK?*,=::?>?8340-,*$$%)&'&..*6(('(#
@f2d9f86b-3f48-4c7c-a6f2-d0b855048e72
GTGTACTTCGTTCAGTTACGTATTGCTAAGGTTAAAGGTCTACCTCGCTAACACCACTGCAGCACCTTGGACAATAAACTACGTCATCAAGCCAAAGACAAGATTAGGAAGTGTAGTTGTACCACAAGTTACTTGTACCATACAACCCTCAGCTTTTACCAGATGGGAATGCCATTTTTCTAAAACCACTCTGCAAAACAGCTGAGGTGATGAGGTTTGTGGTGGTTGGTAGGCTTTATCAGAACCTGAGTTACTGAAGTCATTGAGAGCCTTTGCGAGATGACAACAGCTTCTCTGTAGCTAGTTGTATCCATTGCTCACTAAAATACTACTTGTACTTATTATAAGGCTAAGTATCTATTATATTGCGTAGAGGTAATAGCACATCACTACGCAACTTTAAGATACATTTCTTTATTTAACAAGGTGCACAGCGCAGCTCTTCAAAGTAGGTGCTGCGGTGGTGTTAGCGAAGATGAACCTTTAACCTTAGCAATACGTAACT
+
%,6;3%%1,8=@H8F49624@>>C?L>C0/@J:EA1/61<;,<>;:443-03=4CEGL<99=BC>2;:<:/+,%(*0)27.695D+%7%&-+.;B51/,)$(./5-2-(*-;788B5699:8;,56;:BF4&&4484?BA=>CE:>>;7C<%///..99JA@C>?>=;FDBACEPKPI;A;<::)23.<:@43@?CC911ACBI<>@CC?%%%(5%?D>CJC>>5F7-'2%$#"&'(04?=7>>AB@B;?=A?BC:;6D?A558:?8*0BJHI;>9913;76:66.,11&&><9>EC@A?BE@B@O96;((?,,/5;'9)=:;GB/+*,-&$,+0054;;9>?<;B5&+<?E89G>7*B=@A;4-35:5:<1*+17<708;969>EBJB7:@878KBIMME:405102458;-;:>322092:=:'6@;:6116931/&#727.C;7,17=6758BHB,,7?B;;9&&$'',.,-%%%%?8744,4122227$%>BGE:;;;.%)
@7bb465b3-e11b-43a2-97c9-cfea9355eead
CGTGCTTCGTTCAGTTACGTATTGCTAAGGTTAAGGTCTACCTCGCTAACACCACTGCAGCACCTTGGACAGTAAAACTACGTCATCAAGCCAAAGACCGTTAAGTGTAGTTTGTACCACAAGTTACTTGTACCATACAACCCTCAACTTTACCAGATGGGGAATGCCATTTTCTAAAACCACTCTGCAAAACAGCTGAGGTGATGAGGTTTGTGGTGGTTGGTAAAGAACATCAGAACCTGAGTTACTGAAGTCATTGAGAGCCTTTGCGAGAGATGACAACAAGCAACTTCTCTGTAGCTAGTTGTATCCATTGTCCACTAAAATACTTGTACTTATTATAAAGAGCTAAGTATCTATTATATTGCGTAAGAGGTAATAGCACATCACTACGCAACTTTAGATACATTTCTTTATTTAACAAAAAGATTACAGCGCAGCTTTCTTCAAAGTAGGTGCTGCAGTGGGGTGTTAGCAGAGGTAAGACCTTTAACCTTAGCAATACGTAATGAC
+
($&##$'&*65;=;@J.()+**,$B>C/3AJ=C:0C<?>2;:3;:=9D108CD?779=@>A?><;66>0*+'/26622>0.;7>*'8,%&.55K><A:<:2BD3,8&$'5&*%49:66..0&+'3+%%4,10>=104<<0?B.*?>'--/1&)=9@B;;;804744<<;=A:?<>:3-.-1'$*?A:@A>==78DEFC9::56)&)*09/JA6=4/;I<J<,6BB:-,8951-E?<A=::6:146::?A:<7B<>=AB==2:05%&(7:;5((((<45<>F;=GB6::$),2/'543B?BIB?DAF,899:;37<&235=B@FG=2..9C@;::00=-1238BA*++1678:6F?;07368:5567<BAHF@(+'**//23?BC<72*47:-(').0*+/+--100::=EA?KKC&&)2>>=AA/,')$$%%.0,().-*%')0(66388/*435.,:>A33363($$$1($&%##%%%'*+(+&55:697-D:8789&'5510///-'$$-&
@e3905868-48c4-4a54-afb7-2342d49c82ba
CATTGTGCTTCGTTCAGTTACGTATTGCTAAGGGACAAAGGTCTACCTCGCTAACACCACTGCAGCACCTTGGACAGTAAACTTCGTCATCAAGCCAAGACCGTTAGAATGTAGTTGTACCACAAGTTGCCCATGCCATACAACCCTCAACACCAGATGGGAATGCCATTTTTCTAAACCTCTGCAAAACAGCTGAGGTGATAGGGTTTGTGGTGGTTGGTAAAGAACATCAGAACCTGAGTTACTGAAGTCATTGAGAGCCTTTGCGAGATGACAACAAACATTCTCTGTAGCTAGTTGTATCCATTGCTCACTAAAATACTTGTACTTATTATAAAGAAGCTAAGTATCTATTATATTGCGTAAGAGGTAATAGCACACATCACTACGCAACTTTAGATACATTTCTTTATTTAACAAAAAGGTGCACAGCGCAGCTTTCTTCAAAGTAGACGCAGTGGTCTGTTGAGTAGACCTTTAACCTTAGCAATACGTAACT
+
&$%'&.$13=<<B2/-/14511E?BDGD><%%-:(&%'$'+0?9+;B?;>=2=@=A994HD?<>8CDBBB?@>1-+,,,)'$$1%+8;/-B;+04=:-.4:@?@B1'$%$#&)8),/5/7B2:8;/-7(%&%('&;?537>?9LH>2B?$037599H553./A<'5=@NMOG>A>73,%%(?CB?AGH>67@>>C777?6-%%(16)<.*385E4<B;A?C?30*.97:6H<8+5@?9<'3%8+=BA;61CC:>@>8+,/?DKKG790;F>66053)150*'&*3.,8@<A><=7?DBN<;8%%/&'-%%&72:4612*(($$)%7:?DFEDECDIB-+%)&163'3D@@DD18:?ABADEEGJ@7*,(--/+&&))*(//3,.'140-4=A0;>>?A;BHD@@CD:;IJI:<>;>74HD;0%.7<9;655702113214B<E7BFA2.72'&#(-.4;=4/*$)$&%$,0&&=577;31>77.6234H:66==93('$
@54985bf1-5f62-40c3-9f4c-a7e47bf97d37
CATTGCTTCGTTCAGTTACGTATTGCTAAGGTTAAAAGGTCTACCTCGCTAACACCACTGCAGCACCTTGGACAGTAAACTACGTCATCAAGCCAAAAAGACCTTTCAGTTAAGTGTAGTTGTACCACAAGTTACTTGTACCATACAACCCTCAACTTTACCAGATGGGAATGCCATTTTCAAAACCACTCTGCAAAACAGCTGAGGTGATAGAGGTTTGTGGTGGTTATTAAGAACATCAGAACCTGAGTGCTGAAGTCATTGTTAGAGCCTTTGCGAGATGACAGCAAAGCAGCTTCTCTGTAGCTAGTTGTATCCATTGCTCCACTAAAATACTTGTACTTATTATAAAGAGCTAAGTATCTATTATATTGCGTAAGAGGTAACCAGCACATCACTACGCAACTTTAGATACATTTCTTTATTTAACAAAAAGGTGCACAGCGCAGCTTTCTTCAAAGTAGGTGCTGCAGTGGTGTTAGCGAGAGGTAGACCTTTAACCTTAACCGTACGTAAC
+
&&&'#$$98=JAJ?C=A/23<89;?@BD@7FN@FE-$+E@I9/23279:=;0;DHJ<78.3@4A=D9CD?;:66<BFB426*&/7C5/>234<@<:1.*3A'(&&$$%%&38:=F;78@7:=@9?@57>><AD8))/;=AJD><@CE,DA@+<CA>>><+2D<>E//+*+<,,:<0@@C1''43-:;8FDA>1=EHE><DCB+C<>AC>*%%%$)B:I815=?A?3?3/244;&E@=?=85565BA.88(4&./,.-<(.,,-.:0++&->88C726.0>;55:89'-697+680789C??=$#$45:<?EF:7:=>C//12.25CDHB@BG@EDORBE@A++@@ACABHE3'+488<68I95A3557;55561:;>?7')&''&&#$,.2556195GKA>?AE=:;>I@-2//32*/9:?BD:;@BAABEB6($0BE2,,+,45)))($$&(%-/.32*(++/<@6.D1**GBF=;443+/+0+,-'%)(*3<>;;7=9A967;2840549627*#
@f9169572-eed8-4931-9ff6-717e5b776ddd
CGGTAGTACTTCGTTCGGTTACACGTATTGCTAAGGTTAAGGTCTACCTCTCCTTTAACACCACTGCAGCACCTACTTGAAAAGCTGCGCTGTGCACCTTTTGTTAAATAAAGAAATGTATCTAAAGTTGCGTAGTGATGTGCTATTACCTCTTACGCAATATAATAGATACTTAGCTCTTTATAATAAGTACAAGTATTTTAGTGGAGCAATGGATACAACTAGCTACAGAGAAGCTGCTTGTTGTCATCATAAAGGCTCTCAATGACTTCCAGTAACTCAGGTTCTGATGTTCTTTACCAACCACCACAAACCTCTATCACCTCAGCTGTTTTGCAGAAGTGGTTTTTAGAAAAATGGCATTCCCATCTGGTAGTTGAGGGTTGTATGGTACAAGTAACTTGTGGTACAACTACACTTAACGGTCTTTTGGCTTGGTGACGTAGTTTACTGTCCAAGGTGCTGCAGTGGTGTTAGCGAGGTAGACCTTTAACATAGCAATACGTAACCC
+
,$%,&#&1BKC@:C59$'H$8%5011/02,/8AB4IME?0,/,=7+--.,$),%(0847@DHBAF/;B5ACED75##()))((.6BA;=GGD?811:;=EG?>?>KHD@A4+1/6HBCC=8IGIE)'@F>EC@)**0/12:84?523899;=KK=...BEA@BG=9<<<556:;8@BCA5777CHCDFB6?107:5PIAKIB2,E<9$8BFLJKC.**=>+712DAB@?C;71009DA:;<<:?<@:B@86&%33*&)9>?7>CH=@0)8>00-,)+8B866>FQ<;1>B77I8CI@E:EJC,5;BJAFCI8'86+@??;A=FD,A73AD?EHE?877%%$CC?B8C:&%-0=C=AA77:9>I@DCK>;DC.611*2?<76,3&-1BAFC=6<9@5566/&''0<>9<56:)76367$$'@5++6*-=?@,=8...*$'(&7?@<G<A&6=?@**E;+((+//22-,2@5:22)'&%$++/<A353<711,0))$,507?JDF787/,$'(
@0e207dcf-ce9b-4f20-9f9c-01a0608bcfdf
AGTATTACTTCGTTCAGTTACGTATTGCTAAGGTTAAAGGTCTGCCTCGCTAACACCACTGCAGCACCTGCACTGAAGAAGCTGCGCTGTGCACCTTTTTTGTTAAATAAAGAAATGTATCTAAAGTTTAGCATTGATGTGCTATTACCTCTTACGCAATATAATAGATATGGCTCTTTATAATAAGTACAAGTATTTTAATTGGAACAATGGATACAACTAGCTACAGAGAAGCTGCTTGTTGTCATCTCACAAGGCTCTCAATGACTTCAGTAACTCAGGTTCTGATGTTCTTTACCAACCACCACAAACCTCTATCACCTCAGCTGTTTTGCAGAGTGGTTTTAGAAAAATGGCATTCCCATCTGGTAAGTTGAGGTTGTATGGTACAGTAACTTGTGGTACAACTACACTAGGTGCTGCAGTGGTGTTAGCGAGGTAGACCTTTAACCTTAGCAATA
+
%&0(,.%//:<6/0B@GBG@:;G8<?;9<=55>I;DD-30*>8*896>1.5<::DEH7?@100?@?<..*')(*++*)101/8767?B;>1..-.17;<<;?C;MJD@C=-001?==5,'8<CE/219'&$#%&4/,&':;;I47;??@4=IH86**A521,15366,$#%$4(+7<==,575>D;=HBBC76?-.2A>/,,.)2)%./@CDEDADLR076/56=7:;9716525=>BGA?::8293=167'(+/%3D>=1<>=368$$69;==C??5@35ALACABA>>I<.1CA+**1(87:<::894$3*;>C9@C?;=0;21?GA>BD7337-0(>?<EDGBB/7.AFD01@AA@A@IPCBDLF>A?12:?;7@8C4?=4%%+('./+..&#&&)40:7:DI;CC84<C/18/?=>?7553.4,6491&+$)&./.77==>AB<@<655500,910*
@5f4aeac6-08e9-4a18-ae17-c6ad651d3f6a
GGTAATGCTTCGTTCAGTTACGTATTATTGAAGGTTAAGGTCCTCGCCCCCCAACACCACTGCAGCACCTAACTGAAGAAGCTGCGCTGTGCACCTTTTTGTTAAATAAAGAGTAATATCAAGTTGCGTAGTGATGTGCTGGCCCTCTTACGTATAATAGATACTTAGCTCTTTATAATAAGTACAAGTATTTTTAGTGGAGCAATGGATACAACTATTCTGAAGCTTTACTTGTTTGTCATCGCAAAGGCTCTCAGGAAAAGAGAGAGGGAGGAAAACTGACACAATAACTCAGTTTACCTGATGTTCTTTCGCCACCACAAACCTCTATCACCTCAGCTGTTTTGCAGAGTGGTTTTAGAAGAAATATTCCCATCTGGTAAATTTGAGGGTTGTATGGTACAAGTAACTTCATGGTACAGCTACACTTAACGGTCTTTGGCTTGATGACGTAGTTTACTGTCCAAGGTGCTGCAGTGGTGTTAACGAGGTAGACCTTTAACAGCAATACGTAACA
+
'%'%#%%23642C3=7B7:?555/()%%('$$(&.(+%)6$$--,&'%&&%#2@AGLNEJF0*)669DC1%$+5566&6,/CC@@<EJ8@2++0114<<<<>6JJA@B?*)*&'('*)))&$-%(65<:<:4/-&&&'')%$$'''6:>1)'/17:6:@A,$$$$$-:@F>FE7789,249@CB<<23B???@?<*%A,8,,>AA67?///==,)&#%&'&()($$$)#%&)**&44*+3'%$(*54'(-9>A81**+14.%5'($'#,,)0..&&1/.,0&$$%,&'*)$%&&)(-%&&&&0;;0=-767'*(*-('&658<536+80515.-)7B@+9?<ADE+=?><2(9:/*0642;<-$*,'$%')%0;=;-17-41,''*+79BG?FFHFGFFF?888/0/3*##%"$$%+/--1%+3,&'%&(:H89B=AFE68:##$%%-+=:;<5@;CBEDGA''@@8.8D/$1=99091)&$$-%##$&$1079>4BBE/='()#$7;6:---&%%#
@87636ba8-2164-4ac6-b373-7f9abc66d794
GGTAGCACTTCGTTCAGTTACGTATTGCTAGAGTTAAGGTCTACCTCGCTAACACCACTGCAGCACCTGCGCAGAAGAAGCTGCGCTGTGCACCTTTTTTGTTAAATAAAGAAATGTATCTAAAGTTGCGTAGTGATGGCTATTACCTCTTACGCAATATAATAGATGCTAGCTCTTTATAATAAGTACAAGTATTTTAATTAGACAATGGATACAACTAGCTACAGAGAAGCTGCTTGTTGTCATCTCACCAAAAGGCTCTCAATGACTTCAGTAACTCAGGTTCTGATGTTCTTTGCAACCACCACAAACCTCTATCACCTCAGCTGTTTTGCAGTGGTTTTAGAAAATACTTGTTCATCTGGTAAAGTTGAGGGGTTGTATGGTACAAGTAACTTGTGTGGTACAACTACATAACGGTCTTTATTGATGACGTAGTTTACTGTCAAGAGTGCTGCAGTGGTGTTAGCGAGGTAGACCTTTAACCTTAGCAATACGTAACC
+
%&'$$##$*2179:E9=9K>99?614+-.$'#:)14>(B=DC&677>998;26=AA<8:-..278=;4($%(()5(-::;C=??BGJ@A96756*AFFE6>EFEFC>EC4)/0@(*/2/@:>E95CK@<A>0+,''&%&%)#$'-798=>>//4<A?;ECGB993*%##&'(.4:GD@ABTIAE;;G;7?8-C>>=B>;+-+()-'208<AEFFFOC=08::9-/0+8+430;DA88J@1151:<AB9>))1794'049==6CEBCFAIAKF<;A@6>:C9B<K9FFEE@=I8<6700249..+9941,A6465<B73=00115,+5=;;;=8%&%*029>ED@:-:=:*$$$$%$/+210=D<?DHD147?<72?BEGFFFHBDDB-/,1'+3/%&+488(/=>:AB+8<.'&&)'$$)29442&"#5429;5551<012*>>3*?4'.'==AEH+%:BC>A@9;5:6001+/C;:A9:99754..-/*(+>:9:85<B6&(
@0517e74c-ca6a-4909-866c-d3027a2ea49f
CATTGTACTTCGTTCCGGTTACGTATTGCTAAGGTTAAGGTCTACCTCGCTAACACCACTGCAGCACCTTGGACAGTAAACTACGTCATCAAGCCAAAGACCGTTAAGTGGTTGTACCACAAGTTACTTGTACCATGCAACCCTCAGCTACCAGATGGGAATGCCATTTTCTAAAACCACTCTGCAAAACAGCTGAGGTGATAGAGGTTTGTGGTGGTTGGTAAGAACATCAGAACCTGAGTTACTGAAGTCATTGAGAGCCTTTTGCGAGATGACAACCAACCAGCTTCTCTGTAGCTAGTTGTATCCATTGCTCCACTAAAATACTTGTACTTATTATAAAGGCTAAGTATCTATTATATTGCGTAAGAGGTAATGGCACATCCACTGCAGCTTTAGATACATTTCTTTATTTAACAAAAGGTGCACAGCGCAACTTCTTCCAAGTAGGTGCTGCTGCAGTGGTGTTGGCGAGGTAGACCTTTGGCGCCTTAGCAATGACGTAATGGC
+
--9:8@E==:<@89%1%,D%735;<FC@@BA1?GD=:7**'%$'233;67=A3/59>20B999<981+)*7@2--,.;C36A9DA;I=3<9-'('7@2.227?GIB8:@'(D%5/0D/<8<%2BE2(@=?@7AB=&&47+B?I,?6$+,+*601?=<A=>>22006ABG;@+/92/+)*$(51)=<G?;;<<?>00.3BA,'')&,0)=85:F;BC?I?DAA6*'+++<<D@897EDAC*3;>?ECC/DKEC236..0/09-<<0'..06B2761./'$),$%2069GHDGFE9,+/)/0:/3-'(5:>>?>6@C1+907@=31(()*05D71795687BKF-'-+-)(*0,*?3ACC2498:C@?FA4'$(,7.,$$&%$$$(('/10%&(%%%*068359?ELL@=EEA))*,85;B<2*(=F42756.7546$&(*7=9+.90'EC>B<DDG3+0622?BA=>32.%3.1(,52122:9((&&%"%--*/)'&'%$$#%&%))(*&(
@c85d791a-3f74-4021-8e56-29c33ff2776e
CATTGTACTTCGTTCGGTTACGTATTGCTAAGGTTAAAGGTCTACCTCGCTAACACCACTGCAGCACCTACTTTGAAAAGAAGCTGCGCTGTGCACCTTTTTGTTAAATAAAGAAAGTAATCATCTACAAAGTTGCGTAGTGATGTGCTATTACCTCTTACGCAATATAGTAGATACCCAGCTCTTTATAATAAGTACAAGTATTTTTAGTGTGGAGCAATGGATACAACTAGCTAAGAGCGCTGCTTGTTGTCATCTCGCAAAGGCTCTCAATGACCTTCAGTAACTCAGGTTCCTGATGTTCTTTACACCAACCACCACAAACCTCTATCACCTCAGCTGTTTTTTTGCAAGGTGGTTTAGAAAAATATAATTCCATCTGGTAAAGTTGAGGGGGTTGTATGGTACAAGTATCAACTTAGTGAAACAGCTACACTTAACGGTCTTTGGCTTGATGACGTAGTTTACTGTCAAAGGAGTGCTGCAGTGGTGTTAGCGAGGTAGACCTTTGGCTTTCTGCTAATACATA
+
/)$$$3+((+**/1804D177<@<040@527*JQKBA,+E=HC8=?=:1:<:/36;:<45777799=@7-,<<:5661(&4,(+7969:;2@6.'+/266552B>G?;122-%&%&*)(&%$+-1(,$63&4%**6>@35:854:;8:55790DEB924,-2:>7-+)*&&.4-$$%&'01@B;8:)6?A;0412;:7;&3?EQOECB-,9/$'%(,<;@CF@839;=99-:=:8/(1$#'(8>87@AD;:@;D>5:-'-48<+289C4,?GE@C/&&(+88BCO===8)1CJ>%*)<?;AGA>K9<0-66<=%54CH@A@GC0990DE99=6<8/8/)7CA=A<DGF1<;=(-572/#'+4/CGI=0+*$%#(//1.,+).+9@78:=(A>=IGBI@@/15))01557/(#/-,($"###$$%%%'++(5<=4+$&)8;35<?BJKF7&"#&--77IAC?E3EE:<?>90CG7%)1$-7?4>>::@AEF95744?;9/+76,-4),''$)+%+,-%%$"#$#&$$)&#
@6d10934c-b4cf-4d46-828b-896019a18204
CAGTGTACTTCGTTCAGTTACGTATTGCTAAGGTTTAAGGTCTGCCTCGCTAACACCACTGCAGCACCTGCTTTGAAACTGCGCTGTGCCTTTTGTTAAATAAAGAAATGTATCTAAAGTTGCGTAGTGATGCTATTACCTCTTACGCAATATAATAGATACTTAGCTCTTTATAATAAGTACAAGTATTTTAATTAGACAATGGATACAACTAGCTACAAGAGAAGCTGCTTGTTGTCATCTCATAAAGGCTCTCAATGACTTCAGTAACTCAGGTTCTGATGTTCTTTACCAACCACCACAAACCTCTATCACCTCAGCTGTTTTGAGTGGTTTAGAAAAATGGCATTCCCATCTGGTAAGTTGAGGTTGTATGGGTACAAGTAACTTGGTACAACTACACTTAACGGTCTTTAGGCTTGATGACGTAGTTTACTGTCCAAGGTGCTGCAGTGGTGTTATGAGGTAGACCTTTAACCTTAGCAATACGTAAC
+
'&%-$$%&**)/7,,(7(>)-.@056);76-6.%.,*)-.444%./01(/1<6:>AGE46;;6799C<-)$$&&(/)(7862+*,(%$-,2445-/)9@>>BB)'1H70-%%466591/@O?11=4470/%$()067>./18AB6///<@DC*->:;::99222&$&.04DG>CIA@E46F<>H:,<@:BA?+%$&$$)45CAE?0+,8?6;.;:::133(6>898@HBC::D8-.54B;=IA='&9;,2565-'%'2.63%%/)A:?B6807/0<K;DD>==0E5>CDA-<>.89BA;==AE=00;=2=82>39:5DADIF735-$$%(./(.7101526@?&&9>@BE?GH:8BA++2.&(?E<5>CD=:BB;;766/?>>6HTF;<@*=:<=C78><5;$$'>744@>CLF7$(&$%%+*(,3126,;/</+120((?7/6EGJIH>89?<G0:.-'$#)&(-(#$2./<;9@@<776%60=7(%''''&'
@92762c0a-1525-41c0-a37d-68f02bc5ecad
CAAAATAGCCGTCAGTTACGTATTGCTGGGTTAAAGGTCTACCTCGCTAACCACTGCAGCACCTACTTTGAAGCTTGCGCTGTGCGCCTTTGTTAAATAAAGAAATGTATCTAAAGTTGCGTAGTGATGTGCTATTCTCTTACGCAATATAATAGATGCCAGCTCTTTATAATAAGTACAGAAGTATTTTAATGGAGCAATGGACCAACTAGCTACAGAGAAGCTGCTTGTTGTCATCTCGCAAAGGCTCTCAATGACTTCAGTAACTCAGGTTCTGATGTTCTTTACCAACCACCACAAACCTCTATCACTCAGCTGTTTTGCAGAGTGGTTTTAGAAAAATGGCATTCCCATCTGGTAAAGTTGAGGTTGTATGGTACAAATAACTTGTGGTACAACTACATAACGATGCCAAGCTAATCATGGCATGAGTTTACTGTCCAAAGGTGCTGCAGTGGTGTTAGCGAGGTAGACCTTTAACCTTAGCAATACGTAAGC
+
)'%%%$%%%)39?08148?@LJCH<==$'EECEA-2:63/367;>ACDH?CIFIE6,+)144>57MNQE32+(/4$298:=3?.'#%%&-//+77@A@F?5$)665552.CF@;())9;4>I?BAF>A?@/-1//-#%8CE67=CN@>4-(&+/18''''-0>BBKRG@AF50--&##%&$)%(>@BB?;5210*)*;;BBC<0(%(%045;:88:;08-$-186%%BB@A<4,:8AB7*%(78-'%)-<2B<<;@BFE<E=9>C>D3C47AF;:4?A=-83.-2*).48,79.,,689HH<>1;451:/)'52.>E@?EI<;?A:<6;<=7AEC<'>D?HB==2342DCFI:<<=642?<.D.G6213D3589<;BA<=F=(&'&&'()*3115=;(&0&%$%+$$%$.##%%&#$#$$&##$'%%%%&)++1=411,)(7=<&'3C73A845>AC;:)<$19312&&4$$<:<8@=F8:9<=2%+5:66110*&%&
@9486cfe1-a215-4013-970d-7f42358c5a58
ATTGTACTTCGTTCAGTTACGTATTGCTAAGGTTAAGGTCTACCTCATGCTTACCACTGCACTTTTTCTGCACTGAAAGCTGCGCTGTGCACCTTTTTGTTAAATAAAGAAATGTATCTAAAGTTGCGTAGTGATGTGCTATTACCTCTTACGCAATATAATAGATATAGCTCTTTATAATAAGTACAAGTATTTTAATTAGACAATGGATACAACTAGCTACAGAGAAGCTGCTTGTTGTCATCTCGCAAGGCTCTCAATGACTTCAGTAACTCAGGTTCTGATGTTCTTTACCAACCTACAAACCTCCTATCACCTCAGCTGTTTTGCAGAGTGGTTTTTAGAAAAATGGCATTCCCATCTGGTAAAGGATTGAGGGTTGTATGGTACAAGTAACTTATTGGTACAACTACATAACGGTCTTTGAGGCGTGACGTAGTTTTTGTCGAGGTGCTGCAGTGGTGTTAGCGAGGTGAACCAACTAATATGTAATACATTAACC
+
%'()64:;8/:G6B5@475=<G99<<DE0%;)9%0%.210-,&%((*&%&&'7DH1(+%&#"&(()-%%(*+,21&&$18<6.4BA76''())-7<>>>DBHMHEIC)(17EBCF70E?DH:G8NB;>GD8D:;11:*)68<>?9;5<?@6(%%.('6:?73990(&&.368565)&*-4776:F722'#9<EFHC=---(-*36=CDH634>@963314=<<A7B2/05258..??65:5='9B6B47:379>;;2-97<;144,1:?CF850@6>9B:FGEC@3?/:?A>2..7,23&.6:++*00%'099>;?A3B@@JJECHG;CEE=86?ACBECCC;.06<A?00=A@B@;DL83=H45=A7/18/FF;0?BDC?<=.)?;::DC:4><6&&($$'3471;<43A6:/:>:66C>C>?3'%%&&$,52=9>;@>@*($%%,(&*2@5,,(#$8=3;?A=?721-2//7,+.)$))+-0+*+'('877'&$$',.,,
@7e522f77-141f-416a-ab0b-7079b75279e7
GGTAGTACTTCGTTCAGTTACGTATTGCTAAGGTTAAGGTCTACCTCGCTGACTTACCACTGCAGCACTGCGCAAGCTGCATGTGCACCTTTTTGTTAAATAAAAGAAATGTATCTAAAGTTGCGTAGTGTTATTACCTCTTACGCAATATAATAGATATGCTCTTTATAATAGTACAAGTATTTTAATTAGACAATGGATACAACTAGCTACAGGAGAAGCTGCTTGTTGTCATCTCTCGCAAAGGCTCTCAATGACGCTTCAGTAACTCAGGTTCTGATGTTCTTTACCAACCACCACAAACCTCTATCACCTGTTTGTTTTGCGAGTGGTTTTTAGAAAAATGGCATTCCCATCTACTGGTAAAGTTGAGGTTGTATGGTACAAGTAGCAATGGTACAACTTCCCACTTAACAGTCTTTGGCTTGATGACGTAGTTTACTGTCCAAGGTGCTGCAGTGGTGCTTGAGGTAGACCTTTAACCTTAGCAATACGTAGC
+
$&'$%((9<;18I6=879?/..1**,:GBH86BK<H:+8@=H>?A9?--.-+%%&18;77<4:>&.,$&&&##$')-97;>//73./4-EDCDC3;,GMCBHJ9')8>E?>A62DFDI,7*/1//5-*0$#&-$&--.-61;9223D;=?BH<;76,*'$$+6;AC51--+)*&/&%'',:97;>>4%&%#%%79HIGIA<<DJA?4@3:@966)%%$0'1;==::8'0$3125=-+1%6+-0-).'%3=6=@'$54%#%/1/.1ADB=,=*6BH6DEFDD8I9CC:599)=0AE?G776:G@03.AC<:E;/2*)&(-*1//,%##%2B@49<:GC.2=?79;--2353@><82,98+$#$--.2+,AA.-+/?46<6:9/.'-36)-.)**('')1(((%#&'%'&$"#$+'$&<=ALKE9//00C?>@4**((.%,;;CF>))B7+&6?=',6=<EC>1,&"$%-'&,,')++,*+*28')&'5$:DC=>('(&$#
@a1038a47-a3b9-46db-b851-7252bc594e4d
GTGCATGCTTTGTTCAGTTTTACGTATTGCAGGATTCAGGAATCTACCTCGCTAACACTGCAGCACCTTGGATGATAAACTACGTCATCAAGCCAAAGACCGTTAAGTGGTTGTACCTGAGTTACTTGTACCATACAACCCTCAACACCAGATGGGAATGCCATTTTCACAAAATACTCAAAACAGCTGAGGTGATGAGGTTTGTGGTGGTTGGTAAGACATCAGAACCTGAGTTACTGCAAGTCATTGAAATTTGCGAGATGACAACAAAGCAGCCCTCTATAACAGCTAGTTGTATCATTGTCACTAAAATACTTGTACTTGTGCAAGGCTAAGTATCCTGTTAACATGGCTTGTAAAGAGGTATCCAGCATACTGCAACTTTAGATACATTTCTTTATTTAACAAAAGGTACACAGCGCAGCTCAACAAAAAGTAGGTGCTGCAGTGGTGCGAGAGTAGACTTTAACCTGGCAATACGTAACT
+
#'###$$$$))'',.&&$++$+%&6*,0'%&&)#(,#&&%#(%%&)8=-7%$,)',&)99;:*:=FDC@;2-$$$&976:>=-2<B<7B/95>BB4)+>;97CH=402+(2&&#$&%%&(-(*$$#&(+(<B<89EH;A>>.AC0.7:%-?B55423264001CB?76$$-+('###&%&2C:;<8DB=668>><$$$):=I5;9D;7E;@2=;;3'&1053FD>AEJJHB<74=%))#"+*5430A@2.%%%'%%+/4A@87872$380.$(*#$$(&&#%%('*1(+48DFI8*(-7434$%')#()?G,((---,-(--.'($/3,$$'(-3+4(%%/1&8%)&&'$$$#%&('(&%'#(('%##&'#$%$%#%'/:>1144$,$%).006A6>@C489<0A?B80*)0.%$&((%$#&($$$##$%-.,++#'%(?EB@D=77)>*(3&&&$%'-/.00++>033%$&#/48377110,.)%
@f2fbf919-94b5-4721-8ca7-9c080e6efeb7
AGTATTACTTCGTTCAGTTACGTATTGCTAGGGGTTCAGGTCTGCCCTCGCTAACACCACTGCAGCACCTTGGACAGTAAACTACGTCATCAAACCAGACCGTTAAGTGTAGTTGTACCACAAGTTACTTGTACCATACAACCCTCAACTTTACCAGATAGAATGCCATTTTTCCTAAAACCACTCTGCCAAAACAGCTGAGCTGATGAGGTTTGTGGTGGTTGGTAAGAACATCAGAACCTGAGTTACTGAAGTCATTGAGAGCCTTTGCGAGATGACAACAAGCAACTTCTCTGTAGCTAGTTGTATCCATTGCTCCACTAAAATACTTGTACTTATTATAAGGCTAGTATCATTATATTGCGTAAGAGGTAATAGCACATCACTACGCAACTTTAGATACATTCTTTATTTAACAAAAAGGTGCACAGCGCAGCTCTATTTAAAAAGTAGGTGCTGCAGTGGTGCTTGAGGTGAGACCTTCAACCTTAGCAATACGTAACA
+
%-9/*,,))403@<G9;58&%&)$#,%$%(%*3*6(#%&/178)/0+-;9;8>7:BGD>23+*:8DC4FKF?;(&&538,&%3$#3?A3-<32%471'+237SPE:7>966C4:==9<87;;;6AN5-GC@><??526/.7B@:5CD:33>@/3FDB)$$,1D@A<>CIJB<2$03=8A=>FFGB89729;E=>=?CIB8798;84&'&-?BH??AMFGI<?8*4>00)47370DC:*7EFJI??:D=BIC,AB?=>?>53.--AGOKG7./5JEDFG@@%7EB4;<$%.466>A?GBC=6*=DF?A<>@C?A@+#&*6591EHF93'5783749@B8:==A:+('(#&$-*%$$&(2788:B;BJD&2-1<:4.''21327;A:>=&')*4(()))64622:<>7=DFI336<;7:>D4/()8=3/-,/'$&))$)01*'()(-A<334823:>@;E732?;D2:*%%%,-+,-&'$&$$$)$-3**)*%-13-'(1546)&'
@4e1219f5-2c1a-4c0b-80a5-2e7fbf5d2e8a
AGTATCTTCAGTTCAGTTACGTATTGCATAAGGTCAAGGTCTATCTCGCTAACACCACTGCATCTTTTGGACAGTAAACTACGTCATCAGAATAAAGACCGTTAGAAGTGTAGTTGTACCACTGATTACTTATTGCCGCCACAACCCTCAACTTTACCAGATGGGAATGCCATTTTTCTAAAACCACTCTGCAAAACAGCTGAGGTGATAGGTTTGTGGTGGTTGTAACATCAGAACCTGAGTTGCTGAAGTCATTGAGAGCCTTTGCGAGATGACAACAAGCAGCTTCTCTGTAGCTAGTTGTATCCATTGCTCCACTAAAATACTTGTACTTATTATAAAAGAGCTAAGTATCTATTATATTGCGTAAGGGTAATAGCACATCACTACGCAACTTTAGATGCATTTCTTTGTTAACAAAGGTGCACAGCGCAGCTCTGAAATAGGTGCTGCAGTGGTGTTAGCCGAGAGATGGGACCTTCAACCTTAACTGTACGTAACTA
+
$(($*$#%$$&'(5-5-/02282,,(%%%(&-%'-&'*-(.%#/-,,.-41../.+'$%"$$$$%&&',:,')$$&&&&)&%97A,&4&%(%#'55-7./4;8/)&%&*&$$4$(*55/,##"()-6)%65$$&$)+)++33?9@<<+=1)(;E=45?/2://2'>DEC@B:LLOK7C@C979@B.(-B;%?ECHA>?DHFB&24?53@C/;6E-<037=?<C7'./042.DC4=@EC@=06&7%6;>)2;8@8<797'%26AMIB<)((.8453:3)095+34,&++%$4;=<;((11%$4(,07=?CCC5BC89BA8/8><9:++:?GF::>2/2:@II2%+$3<CC35=1&%%168><==?=7776'%&025312./)%$,/5>A24422%(=A@31:$$<>@B===96$9399=C?%(;6866;;861--%',(#$)&%+00EADHJ;55CB>%4-)($$####%%'#&&(%%'(%&(-('(&'0$"##&$%&&&().#
@a4292b44-9d6b-4b30-bdc2-36de67878425
CAGTAATGCTTCGTTTCAGTTACGTATTGCTAGGTTAAAGGTCTACCTCGCTAACACCACTGCAGCACCTTGGACAGTAAACTTCATTCATCAGAAAGCCAAAAAAGACCGTTAAGTGTAGTTGTACCACAAAGTTACTTGTACCATACAACCCTCAACTTTACCAGATGGAATGCCATTTTCTAAAACCACTCTGCAAAACAGCTGAGGTGATAGGGTTTGTGGTGGTTGGTAAAGAACATCAGAACCTGAGTTACTGAAGTCATTGAGAGCCTTTTGCGAGATGACAACAAGCAGCTTCTCTGTAGTATAGTTGTATCCATTGCTCCACTAAAATAACTTGTACTTATTATAAAGAGCTAAGTATCTATTATATTGCGTAAGAGGTAATAGCACATCACTACGCAACTTTAGATATTTCTTTATTTAACAAAAGGTGCACAGCGCAGAGGTGCTGCAGTGGTGTTAGCGAGGTAGACCTTTAACCTTAACTTATTACGGCCAGC
+
%$'*(&&&AD5:6-1B<'3&'*-050)*5?81-8A4CB53:8@:+=?89889@;:-ENGLK<:G8DBB6JJF@2,,,4::1&&5&$%(-+2:7&++-/>??41,*%=G>=:2?:'@AC>1D1256,6)5475$&-??DG@@:1,',,--0+$$$%',4BBF@07GFC<((/%9>?AEDIIH>GDBI=<I7BI@;4/39AG<77HGLI;435,%%%.-2*='-9>=DF<I;@??EH025512+C;764KLHD=;6749<19?D??8BD88-5.?CBGEI@315HD<=>BD+;?8066.'')0/>B?6+%$$&/30F@7<>?B9>B>14()'&*1HF?95-)+,5666>@ACE@BEA-,5:;::)2E<7>889;999:;B?@HB&'63:=>;99:;<9B;HA?C:<CHQA;;>7.0/..@AA;?@0**+)2'3<;*(,9>;2151+13:8=.1>EIJK;44?:9+)/-2-)&&%+:::@@8<25.746---%$#$$%$%$%%(&&(%(
@c57d6794-5024-43d2-9ac6-c0a27f92cb6e
CAATTGTACTTCGTTCAGTTACATATTGCTAAGGTTAAGGTCTACCTCGCTAACACACCACTGCAGCACCTTGGACAAGTAAACACTTACGTCATCAAGCCAAAGACCGTTAAGGGTGTAGTTGTACCACAAGTTACTTGTACCATACAACCCTCCAACTTTACCAGATGGAATACCATTTTCTAAAAAAACCACTCTGCAAAACAGCTGAGCTGATAGAGGTTTGTGGTGGTTGGTAAGAACATCAGAACCTGAGTTACTGAAGTCATTGAGAGCCTTGCGAGAGATGACAACAAGCAGCTTCTCTGTAGCTAGTTGTATCCATTGCTCCACTAAAATACTTGTACTTATTATAAAGGCTAAGTATATATTATGTGCGTGGAAGTATAGCACGTCACTTTACGCAACTTTAGATACATTTCTTTGTTTAACAAGGTGCACAGCGCAACTCAGCTAAAAGTAGGTGCTGCGGTGGTGTGAGGAGTAGACCAACCTTAGCAATACGTGGCTTT
+
&(&')32323525K6D@H>A&&%%''*/79=A=CK?@4/:1C>(=>>=74+2*,2%:8DFDG8?A?AC>==<64*')&+2:3'*)&(*'/45B>9F9*.8=HK??D@C<8:1.$%.?+*0;17658HB;<@5:4M755561178956<@8?>-2$8,/''(9>4KC?B=>JG1))>:<BBE,6,>NF::;<<G31<>9<>CC>9036ILD.9>081**,%/'/;>39C@<MDIA;9<1.')//99>43'<IKJC>H?G<61*%).54,,-A>-1>4308+-(5&.9858F>?$:D8/45)''+-.4;7:;8>D@ECF;8;((D:9;7.1&-?F=HMC5,,%%/2;92389<><BGK,*8>@>4-*'$$$&*+5++66@?=.*&''-&&('&,$$*.,%&,22.367/++.;1-3,,45:?A9CBA*/11119<9+0//236:==:98)+(&&($-(<4,1<./A?BEC4$$19G97-%-+22#&+%'+$),.77/74;<F834:5:0/****
@e68e3014-24fa-4629-a5b7-7555c1f9294a
GTGTACTTCGTTCAGTTACGTATTGCTAAGGTTTAAAAGGTCTACCTCGCTAACACCACTGCAGCACCTTGGACGATAAACTACGTCATCAAGCCAAAGACCGTTAAGTGTAGTTGTACCACAAGTTACTTGTACCATACAACCCTCAACTTTACCAGATGGGAATGCCATTTTCTAAAACCGCACTCTGCAAAACAGCTGAGGTGATGAGGTTTGTGGTGGTTGGTAAGAACATCAGAACCTGAGGTTACTGAAGTCATTGAAGAGCCTTTGCGAGATGACAGCAACAAGCAGCTTCTCTGTAGCTAGTTGTATCCATTGCTCCACTAAAATACTGTACTTATTATAAAGAGCTAAGTATCTAGTATATTGCGTAAAAAAGGAGTAAAATAGCACATCACTACGCAGCTTTAGATACATTTCTTTTATTTAACAAAAGGTGCACAGCGCGGCATATATTCAAAGTAGGTGCTGCAGTGGTGTTAGCGAGGTAGAGCCTTTAACCTTAGCAATACGTAACT
+
$&%(*685??E8/-3154/./+###$-&(3)-+%67*$+3/;=2.108029@54ADA,<?2998A@:<::===&%#3<>*>@/+<<A95=4/,34578)C<=<;E5$'1).7;8E@:79A2/798:E($:20.+4>246;<5DAA*-&$$%%$('39;?..3*.2+'$%%&:C1<(-2718:'(890@7+@GFG@<=CB>=..,995%%%(3=>@9369:8+,;.4984,3:=62',/,09,+*)$*9'(*+.49=>@6891/%(#5:D@C61<:9<9**$#$'%.*$$1$/,/05><<?DAE>A=/+=<?464031&*,0:==F@E9<;4+&&#&-:;557679;776&(#,;ACEAM524'%%.-/.(+*,,:>B3('&))&..+62))*-2300-D9:<*$#%%,,,.>660-('':?6.,..'$$')(&,>@9(-;;3531//,*&$&$%#'&&2'=C<725500?./0.88BEH?@>;;).*+$*,)$%$$()(*,07'($(2/9>3..432$$$'
@f247de34-fddb-4e3f-9d97-1c89aae6a588
CATTGTGCTTCGTTCAGTTACGTATTGCTAAGGTTAAAGGTCTACCTCATAACACCACTGCAGCACCTACTTTGGCACGCTGTGCACCTTTTTGTTAAATAAAAGAAATGTATCTAAAGTTGCGTAGTGATGTGCTATTACCTCTTACGCAATATAATAGGTGATAACAGCTCTTTATAATAAGTACAAGTATTTTAATTAGACAATGGATTACAACTAGCTACAGAGAAGCTGCTTGTTGTCATCTCGCAAAGGCTCTCAATGACTTCAGTAACTCAGGTTCTGATGTTCTTTACCAACCACCACAAACCTCTATCACCTCAGCTGTTTTTGCAGAAGTGGTTTTTAGAAAAATAGCATTCCCATCTGGTAAAGTTGAGGGTTGTATGGTACAAGTAACTTGTGGTACAAAGGTGCTGCAGTGGTGTTAGAGGTAGACCTTTAACCTTAACTCCTTCTT
+
($"$$*%**99;<5E<D;G?>@H::;5D:E99CH>:/&,71?B;<B4<&%'.+3DKEGJ@BD=99C?.*%598,(358;DGBD400,,%379;>@<KJFJKPD&-%*KBA@,(;/GB445C94:E885??7=E<;?202'=A87:<A98@IDG>89-))+%%%$%%#$,.(;5&E(A@IEFJA?H7>=*-EB@@@??..0.26=AB9<62*,257'*.2ABA7892()2+324:8;;:>;800105/6)*6;-)5:></@DCEFEDD9A4*'+%',1/7?F5412..3=8887-&'(3-9=86*--./&655:32.9-//)<.+>AB@@FE=::90,)8CGA9D8AC259=9:/**;CB@??AE:<B?<*?E=<5F146@A?CC@BBCE99;:>2&+,.,./&1-69BFGE)-9><31/9;=@>/98%&$%%(03$$1.-/313,%%$%'%$$%(%&"$$
@2925ae72-3aec-4fb3-9505-d8427425fb43
GTTGTACTTCGTTCAGTTACGTATTGCTAGGTTAAAGGTCTACCTCTTCAACACCACTGCAGCACCTTGGACAGTAAACTACGTCATCAATAAAGACCGTTAAGTGTAGTTGTACCACAAGTTACTTGTACCATACAACCCTCAACTTTACCAGATGGGAATGCCATTTTTCTAAAACCACTCTGCCAAAACAGCTGAGGTGATGAGGTTTGTGGTGGTTGGTAAAGAACATCAGAACCTGAGTTACTGAAGTCATTGAGCCTTTGCGAGATGACAGCAAGCAGCTTCTCTGCCAGCTGGTTATCCATTGCTCACTAAAATACTTGTACTTATTATAAAGAGCTAAGTATCTATTATATTGCGTAAGAGGTAATAGCACATCACTACGCAACTTTAGATACATTTCTTTGTTAACAAAAAGGTGCACAGCTGGCTATTTAAAGTAGGTGCTGCAGTGGTGTTAGCGAGGTAGACCTTTAACCTTAGCAACTGCGTAAC
+
-;0120HLA==@7A$3$%$07??<;../))/9(*.-*72'$+.-0,,.&#$%0CGDGKB>E6>>@AA>8A412(347+%0$#%(++('&$'8=/6D68;?AF?A@C@257:7=.HE<;<99;G3-:3,0-2:/68>A6CA...-$(99;79EBEC00++1?:8:>FJGMK==,0:<7<+7.3;;.%7.=G@9:0*)'*-4=:.'((.65>:+%.2?B@I=@7@<?3*3891-?>A<C63/6.8,/5GHD9<EAC>IEB,*6AGE@4++/>316762(3<;*00-)+101?A<04=3@=)+B*,--?577$#(88C=FPA930-JB?F?89(::;EFK@(.0+&$)+&@>8BB=,.>7778A>?F@%0++0/:5:D><?8A<FBGEB76C:>@ABC61+*))'9:?BJJA-8+16CLK6*%.<<99745')&&(')#$%*/9('<349;>>A5..@@?=:6-/1=33'%(058@?;9=?>@::698644&#$%',--*%
@3f8474e1-93d4-4e1e-bffa-9e9e56513036
CATTGTACTTCGTTCAGTTACGTACTAAGGTTAAGGTCTACCTCGCTAACACCACTGCAGCACCTCTGTGCACCTTTTGTTAAATAAAGAAATGTATCTAAAGTTGCGTAGTGATGTGCTATTACCTCTTACGCAATGTAATAGATACTTAGCTCTTTATAATAAGTACAAGTATTTTAGTGGAGCAATGGATACAACTAGCTACAGAGAGAAGCGCCTTGTTGTTAAATACTCGCAAAAGGCTCAATGACTTCCAGTAACTCAGGTTCTGATGTTCTTTACTAACCACCACAAACCTCTATCACCTCAGCTGTTTTGCAGAGTGGTTTTTTTAGAAAAATGGCATTCCCCATCTGGTAAAGTTGAGGGGTTGTATGGTACAAGTAACTTATTGGTACAACTACACTTAACGGTCTTTGGCAGTGACGTAGTTTACTGTCCAGGTGCTGCAGTGGTGTTAGCGAGGGTAGACCTTTAACCTTAACCGTACGTAACT
+
&$#%*2+<>/8;H1>38257.-7*(+%$/BFAM@663<7'23/:,,98>;@KJ;6231419=;<;<=/5067881?DE?C>GB<57@1)4>:/+).99856277OB==A>:AA=00=0.:2353354412)$'+.'$$-5.(((0,(&+*'=B9524,()+*4<<9H=8>4,GE;FHG7-B69+2//.++-*(*4<6:?AEEC94442%%%.+%%%""#%&+)/#%26)###%&$&9<7&-C934?5594446%923<J-)8@19BH8=@A=.3E=7AA1/*$4//550(3;>>((5<DA>=D@02+;;4?HHAEE;?FG@DB@875;=DIF@948A@::&&<>BB753@:?8A:84@>5568B781G6=@9@=6:96867>86CAHFIH../3-9;>A5?<<78$$'<4))1/0//03'%%%%2&9AC:A=NE9BE;**9969275>4..@CF:B<@9-17;5.2%%$(/3-*+)--5433,'*+$+,:<;;73&
@6c968089-236d-4975-8fc8-0b222b95d8b2
CATTGTACTTCGTTCAGTTACGTATTGCTAAGGTTAAAGGTCTACCTCGCTAAACACCACTGCAGCACCTTGGACAGTAAGCTACGTCATCAAGCCAAAGACCGTTGGTGTAGTTGTACCACAAGTTACTTGTACCATACAACCCTCAGCACCAGATGGGAATGCCACATTTTTCTAAAACTCCTCTGCAAAGCAGCTGAGGTGATAGAGGTTTGTGGTGGTTGGTAAAGAACATCAGAACCTGAGTTACTGAAGTCATTGAGCCTTTGCGAGATGGCAGCAAGCAGCTTCTCTGTAGCTAGTTGTATCCATTGCTCCACTAAAATACTTGTACTTATTATAAAGAGCTGAGTATCTATTATATTGCGTAAGAGGTAATAGCACATCACTACACCAGCTTTAGATCTTGTTTCTTTATTTAACAAAAGGTGCACAGAGGTGCTGCAGTGGTGCGAGGTAGACCTTTAACCTTAGCAATACGTGGCTT
+
1&%&$2$%=>>><3@$D$&,0/8//1871737BE<A?$5;:<>1BCCCBD7F@,>8QMEHI87;:>B7155-8)&%',23%+6/;84@41>18;HMNF/6177538.9FDB4=257<-93.2287:?'(((()%2486<<>0C@G7D=&(**F9;A88/,-@9972'(/+0==+-*&%)''(%/*::(:<C.$%&'0)6169;<7222+29:B7)7>@DF@F@:7?I=(4/3//+C?8ABDA?C;<CF>?>?;BG?CACC>26EE@J@5-/+/,((''0%09;3@F1*/10',%'(-7=<>AENCA?9:D<;>8<>85=?85<A:55;LC?=7%%*;?C:EOF-*8403/'3@<<DK7;=72234:14A6,/,-@7@833546996=;;41+*%%'%*.1',($(%###%(9?CHE..1>==BGK1)(6=3;55:-,6DDGEK-((:>9*6%#&&/6922625992:6/0/126/AC=>333$$$$$
@3550f41c-2a53-4a22-b0ac-de714a21f7f6
ATTGTACTTCGTTCGGTTACGTACTAAGGTTAAAGGTCTACCTCCTTCTTACCACTGCAGCACCTTGGACAGTAAACTACGTCATCAAGCCAAAAGACCGTTAAGTGTAGTTGTACACTGGGTTACTTGTACCATACAACCCTCAACTTTACCAGATGAGATACCATTTTTCTAAAACCACTCTGCAAAACAGCTGAGGTGATAGAGGTTGTGATTGGTTGGTAAAGAACATCAGAACCTGAGTTACTGAAGTCATTGAGAGCCTTTGCGAGATGACAACAGCAGCTTCTCTGTAGCTAGTTGTATCCATTGCTCCACTAAAATACTTACTTATTATAAAGAGCTAAGTATCTATTATGTTGCGTAAGAGGTAATAACACATCACTACGCAACTTTAGACCATTTCTTTATTTAACAAAAAGGTGCAGGTGCTGCAGTGGTGCTTGAGGTGAACCTTTAACCTTAGCAATATACGTA
+
$'('.$77;=?J3=%)E%3((7%$$%&2;>7EG-.?(+2*886%)%()(*25//,5675*791312;<:016<;=(&0&&54<73?324@;=@7,/@''&0%/*3C<;5?6B;/,1%$$$&(#'%122248=@61/,2*+*')71'-167,;B::>&&%$+%%:;>DAGF7CCB?B<>B;796((*AFFC<>:FI@<78FE>99940.2-($(#%/'%',%%,0(%'&&$)11,-/4GGI=9@79<EIF;CE>A@FD;9&28>CDDA3243@B9;=7:+24$17*56A??=7'(+&/78A@G88866>?@?5<@2?=B7G@8.*&&$$')-06>?=>C<%/76A?A90A::<,-78;&&9&&(+3.(.3+.)+'&($()(.,=(&'/19;A4GFMD01-()&%*-'(4=++,.1+:DJ;.&-A>;:9;>;DCG600>;F8=(#$$.&&*2,,BB@<C>?=0112.#&)+)(#'%&&%
@9751e45f-1a92-472d-a781-bfe4fe9e8cfe
CGGTAGTACTTCGTTCAGTTGTATTATAAGGTTAGGTCTACCTCGCTAACACCACTGCAGCACCTTGGACAGTAAACACGTCATCAAGCCAAAAGACAGATTAGTGTAATTTGTACCACAAGTTACTTGTACCATACAACCCTCAACTGCAGATGGGAATGCCATTTTTTCTAAAAACCTCTGCAAAACAGCTGAGGTGATAGAGGTTTGTGGTGGTTGGTAAAGAACTATCAGAACCTGAGTTACTGAAGTCATTGAGAGCCTTTGCGAGATGACAACAAGCAACTTCTCTGTAGCTAGTTATCCATTGCTCCACTAAAATACTTGTACTTATTATAAAAGAGCTAAGTATCTATTATATTGCGTAAGAGGTAATAGCACATCACTACGCAACTAGATACATTTCTTTATTTAACAAAAAGGTGCAGGTGCTGCAGTGGTGTTAGCGAGGAGTAGACCTTGTTGGCAATACGTAACA
+
.$&+%&%(,0'.8-*53/,4&10**(/-(35C29-,(7,%8:08&&+'&'3:8:8<3:<-?@>>;:;A/**(224*')#)7B4.;-,,,'.F9(4++$#$$%$+@81*##'*891=<002.%&+,023123@G<;=<;3<;G*1$##2'@0?K=>@@9A93*+%05433)99>C:0'#&)42/9>C80**GCA>/10471/0.$.74B6,499AB5C2*42>6%*-*%&*&C=:=>>=A?7>=E6<@68<?>?-.0962/02)(,>=7711:/43?59?A%/44'$$%069CE=,B?@:?9;,++98;>-'9,/7:8;E<.((@@=8E>9;=<;=;;?>2&0<BF==+3B97?:%%(.2223+<5=3&-,+/67-++1630.-?357*'.0@0+0-3411>?ADEBKMG8<@CD9@KK4*&,9=,*(+05<8@62273&6751/,+(++--(&1349*%$$#"#%(&*)))303,'%#
@9ac8eb80-d6bd-41e2-9ac0-af4ec833a52f
CAGTGCTAGCTGGTTCAGTTGCGTATTGCTAAAGTTTAAGGTCTACCTCGCTAACACCACTGCAGCACCTTGGACAGTACTTCGATCATCAAGCCAAAAGACCGTTAAGTGTAGTTGTACTACAAGTTACTTGTACCATACAACCCTCAACTTTACCAGATGGGAATGCCATTTTTCATTTCCTCTGCAAAACAGCTGAGCTGATAGAGGTTTGTGTGGTGGTTGGTAAAGAACATCAGAACCTGGGTTACTGAAGTCATTGAGCCTTTGCGAGATGACAACCAAGCAGCTTCTCTGTAGCTAGTTGTATCCATTGGCTCCACTTCAAAATACTTGTACTTATTATAAAGAGCTAAGTATCTATTATATTGCGTAAGAAATTAATAGCACATCACTACGCAACTTGGAAGTACATTTCTTTATTTAATAAAGGTGCAGGATGCTGCAGTGGTGTTAGCGAGAATGAACCTTTAACACCTTAACGCGTTTCGTAACCC
+
%)#$#"&&%'1%.%04%.%&'#$&$$'07::8%.%(&-$0-,533;;7<12-555:?A=----,)++-656<=,&'%&'&&(%&&6854775/AEA=5)(35698=2$,98-%5%(+>2/$'()(',8&$+49;<D@675984<<500/.36AA9;H<?@,,&%7B66<I?BCA>0'##%$3$(@=;DGEMA=?9DA?3168D7-..-157A?+()354B<))-**8A?0(-;951A8568C?=0$0(0*0782=A97--06+,>9:?5684>G9?80/85-.41,33/%%.-3=A==/=<@7;9<:7:456))*()47BB2.-+$+/;9::));01)255:8:>?N>,'-12/+)*569>@>=?=7768/56;64).***-=?;<9A?;1.-*.6+)''60'')$+$('+-,54::=@CC;AED61./3()0;+(',1)(''-,**.952::;7,3%$$(&''''4==??0,(&&%$#%/+&%#'&'&,%%()$%#
@30336b6a-c476-4c8d-a938-5655042d233e
CAAGTGTGCTTCGTTCAGTTACGTATTGCTAAGGTTAAAAGGTCTACCTCGCTAACACCACTGCAGCACCTTGGACAGTAAACTACGTCATCAAGCCAAAGACCGTTAGGGTGTAGTTGTACCACAAGTTACTTGTACCATACAACCCTCAACGCACACCAGATGGGAATGCCATTTTTCTAAAGCCACTCTGCAAAACAGCTGAGGTGATAGAGGTTTGTGGTGGTTGGTAAAGAACATCAGAACCTGAGTTACTGAAGTCATTGAGGCACTGCGAGATGACAACAAGCAACTTCTCCTGTAGCTAGTTTATCCATTGCTCCACTAAAATACTTGTACTTATTATAAAGTAAGTATCAATATATTGCGTAAGAGGTAATAGCACATCACTACGCAACTGGAGTACATTTCTTTATTTAACAAAAAGGAGGTGCTGCAGTGTGTTAGCGAGGTAGACCTTTAACCTTAGCAATACGTAACTA
+
'%(#)#%%.888:,0?&C&)+46@8:;=>:E7?HKBA8'$,72A?0'%)0,,8;98?B;5/20/.;<A@@?>@A8..3;;5*&6&%3<:70=:53=9?E34948=JK93&(+%%4>14:A@E>226,,-;(&(,)+)37--0AA(<93.*#######%%-+)804?<8=/)###&765-<=;=<$3<66>@A?AED=3%*;@A8-67?D3***'/)776.>A<HH<C7--7<@2-*5551ED::BIG=;-2%),:<5:4';?=EC,(%$##"$%$*5GA;;986$3B<.++$%%)((%%%%%&%%)#*'.*&:=E@@A8AC-.DHCDOFDD3,FD:=+&:4%%&*565&%''($'%$)(&.03445=?BJF,/.1@FL:444./=:43&'/**/11-.5%6$$46;?BBCCGL4+++(35<FI4,()43<><>;E6117B76<>?75032-3/;64,%%%%6<:::8956H>:;02AB5,.$
@5b4cad39-2954-41cb-86d8-66b9de3ddcd0
CAGTAACTGCTTCGTTCAGTTCAGTATTGCTAAGGTTAAGTTCTACTGCCTCATCAACACCACTGCAGCACTTACACTTGGAAGAAGCTGTATTGCTTTTTTATTAAATAAAGAAATGTAATATCTAAGTTGTAGTGATGCTATTTCCCTCTGCTGCAATATAATGATGTCACCAAGCCTCTACCTCTCAGCAAAATACAAGTATTTTGGTAGACAATAGATACAACTGGCTACAGAAGCTGCTTGTTGTCATCTCGCAAGACTCTCAATGACTTCAGTAACTCAGGTTCTGATGTTCTTTACCAACCACCACAAACCTCTATCACCTCAGCTGTTTTGCAGAGTGGTTTATGAGAAAAATGGCATTCCCATCTGGTAAAGTTGAGGGGTTGTATGGTACAAGTAACTTGTGGTACAACTACATAACGGTCTTTGGCTTGATGACGTAGTTTACTGTCCAGGTGCTGCAGTGGTGTTGAGTAGACCTTTAACCTTAGCAATACGTAAC
+
%$$''%"###$&%(.*4-&%(*$$)%)+')0&&4;=8:7%%&&&$"$$%&$&%%%&%#&&'%$'%'1453##$$$%#$%)$+0&''&(/$###%##%$%&&%%,.17717:)%)-54.1/+*2-/*1&,7<+(&('/.('',%&*%$&&''($#$,-621)&)(#$($$()&$'((%'&%*'(%%%$##%%&,+,&'&&&%.1/2600&%0)*067)$%,(%%,41.0$%%,###&&)*'4-$$4332>;E08A:;&&91&%-/+&=>:;=<CB@>*7;?7507./5C4BC==:,E3;=<**3;>271>;-9;>E.@:=@@.?CE679D@F@B,?AD90))*,*?B@8I@$#'+''*+48((>ACGDBBB;9=<(12=?:4=EC63342=5<:A88=98BB=9EA5&&&(3155/.+(+2+*)4<;;<D@ELLA80(--))0-5112):)+721;9((95%>>><A+&&(>'/;+3)%&(3$%8***+3/,)+),;:=C:99/02-*$
@2ca27255-b5b5-4dfb-93d0-20e082da5502
GTTGTACTTCGTTCAGTTACGTATTGCTAAGGTTAAAAGGTCTACCTCGTAACCCCTGCAGCACCTTGGACCAGTAAACTACGTCATCAAGCCAAAGAACCGTTAAGTGTAGTTGTACCCTGAGTTACTTATTGCCATACAGCCCTCAACTTTACCAGATGGGAATGCCAACTACTAAAACCACTCTGCAAAACAGCTGAGGTGATAGAGGTTTGTGGTGGTTGGTAAGAACATCAGAACCTGAGTTACTGAAGTCATTGAGCCTTTGCGAATGACAACAAGCACTTCTCTGTAACTAGTTGTATCCATTATCCACTAAAATACTTGTACTTATTATAAGAGCTAGTATCTGTTATATTGCGTAGAGTAATAGCACATCACTACGCAACTTTAGATACATTTCTTTGTTAACAAAAAAGAATTTTGAAAACAGCTCTTTGAAAGACAGTTTGCTGCAGTGGTGTTAGCGAGGTAGACCCAACCTTAGCAATGCGTAAC
+
%$&%''56B?=G:D+5+-.57F:AE=HCJJ:CM@@<3*'7:BB//0-3&'(&(('$&.-..12()((479%852@B<(7<7.34C:4?81-.(59,%$39<@DF:.01((2>39;93:9+$#&3.54226)&()?@>>A?A'88B1><*&121),:56:((-&*-$$%%$%$%%').?96?<21/2.**99;324DEE<&-0/(#)*),+FIQI6::.0((@92+21('6340.09@@>120/-%7:)*)1*.4<=0029'(9<9=;522+;1169:47<7$&%(126472$..),*/368+(-..5.0-+))*9?=BD7*((4;;=?B<=>5-15$)1$)$.+$)><<@?)<(<@CDFADEHC'(01A5444--784@:<;751--(,/==B:@::ABCG?=>@B2:4*%&%'**'&$(,.2--**12*''##%$#%%$&%%#$%%)$&%(365//>AG??B=>)6-.-)13))4.$$34--,-'$(25$$*&(&&#
@84bab4f9-2bb1-4c5c-a890-9dede89b1138
CGGTATGCTTCGTTCGGTTACGTATTGCTAAGGTTAAAAGGGGTCTACCTCGCTAGCACCACTGCAGCACCTTGGACAGTAAACTTCGTCATCAAGCCAAAGACCGTTAAATTGTCACCACAAGTTACTTGTACCATACAACCCTCAACTTTTACCAGATGGGAATGCCATTTTTCTAAAACCACTCTGCAAAACAGCTGAGGTGATAGAGGTTTGTGGTGGTTGGTAAATTTTATCAGAACCTGAGGTTACTGAAGTCATTGAGCCTTTGCGAGATGACAACAAGCAGCTTCTCTGTAGCTAGTTGTATCCATTGTTAACTCCACTAAAATACTTTTGTACTTATTATAAAGGCTAAAGTATCATATTATATTGCGTAAGAGGTAATAACATCACTACGCAACTTTAGATATTTTCTTTTGTTAACAAAAGGTTTTGGGTGCTGCGGAAGTGGTGTTAGCGAGGTAGACCTTTAACCTTAGCAATACGTAAC
+
3%%.%$$'(+*5A+;13J0@:=B?@@?;5>>BFK@A73&*258<C:7<4>@;;64$5=MKGLKB:;BEG>>=<9:4684>?=,%'/')8=93B*.-7?8;-2=<@D@J.%)&)$$#&++%%%2/8D2/<9/;<>>?6>>A@678+A5,*./01>AHDE9A?=60/)*.08DEMH7>/EHBAFE<865)$?HLF78/4:>>744D;8897(75-=26:?=;@7=6=?DD+&5621119239:A:?;:),4#)691''.BF9==A)*3/000685;F:9<>9?2>C>100/(*-58=@540--,/26<--167D400&.*''8:,:,64;@370/.34,+==923459968@C&)::?DA/5C2+,')36636789@>C<*%),59?C-%%%/88=<DIA;<;<,=EGJ>>,$'23>:7;:7)+5*%'7;A-'/(-//,'/6:3GI=))*#',45(&)&'*+++11.0&(44322)-*)(''424ID>???;**$
@8f01ab84-9f48-4bcb-b0ba-c9c4db84641d
CGCCTTCGACAGTTACGTATTGCTAAGGTTAAAGGTCTACCTCGCTAACACCACTGGCACCTTCCCATCTAAGAGTAAAGTTGAGGGTTGTATGGTACAAATGCTTGTGGTACAACACTACACTTAACGGTCTTTGGCTTGATGACGTAGTTTACTGTCCAAGACATGTGATCTGCACCTCTGAAGACATGCTTAACCTAATTATGAAGATTTACTCATTCGTAAGTCTAATCATAATTTCTTGGTACAGGCTGGTAATGTTCAACTCAGGGTTGTGGACATTCTATGCAAAATTATTATTACTTAAGCTTAAGGTTGATACAGCCAATCCTAAGACACCTAAGTATAAGTTTGTTCGCATTCAGACAGACTTTCAGTGTTAGCTTATTTACAATGGTTCACCATCTGGTGTTTACCAATGTGCTATAGGGCCCAATTTAGGTGCTGCAGTGGTGTTAGAGGTAGACCTTTAACCTTAGCAATAACT
+
%%&%%&#%&))0*>/0;B<33**9101@J<G:%0@=DD59:5@2243+,9BA=43(*+.7;<=:B20132+&%&0/232.=A=:BAJJF:CADA6-6034*+&%(-,:61.),/%$')4.'&##%/$%&*.+%)'&($&('&/+,/38./24>;;:6%%B6.A:22...//7CC85<<;6BH>0/>334/.%%'3&&%%+424.402444*0)59;>>K@=46B<6;A:812=0/0116;=E@+0.-*//(/.-.<5(.'82=>:AB?3:,7=5'=<C>;<@6=7955=@@.)(+***&%';)),C72$%%=454E5>/((%'9@DB7=AC7G9@IA:/,&%$&')),''&,%7E/=;?FL==('%%%$))=>2>,/7%&''-022$$&&3BEBBD<J4:22484@=@4<>:F@=+BA><<@EBA,((%(('+%*,)+.&*);.4983329+2?4;3,+%,7<<7<<;:>::*%&%'135=/%%$"$
@79f93121-6fb2-4e6e-8e38-c0933d2af0e3
CATTGTACTTCGTTCAGTTACGTATTGCTAAGGTTAAGGTCTGCCTCGCTAACACCACTGCGGCACCTTCCCATCTGGTAAAGTTGAGGGTTGTATGGTACAAGTAACTTGTGGTACAGCACACACTTAACGGTCTTTGGCTTGATGACGTAGTTTACTGTCCAGACATGTAGTCTGCCTCTGAAGACATGCTTAACCCTAATATGAAGATTTACTCATTCGTAGAATAATCATAATTTCAGCGGTACAGGCTGTATTAATGTTCAACTCAAGGATGGACATTCCTATGCAAAATTGTGTACTTAAGCTTAAGGTTGATACAGCCAATCCTAAGACACCTAAGTATAAGTTTATTTCGCATTCAACCAGGACAGACTTTTTCAGTGCTTGTTACAATGGTTCACCATCTGGTGTTTACCAATGTGCTATGAGGCCCAATTTCACTAGGTGCTGCAGTGGTGAGAGGTAGACCTTACAACATAGCAATACGTAA
+
.'$%+/199;9*?3-&2%'*,+;(459B;2.BFF@97195>5.4344**(*/27B9,&*%$&%$#$&'&7650+<B<@<F:-05AD=<7:BB>>@>>78=:=6/0/&$$&'*152577%*+&5'>**-?;)++.//153;778$*((*'%%%6%(1==A6%%6/.61233'&(1:/(((+/0&',*+)'&###$('66,4.$+.33:;0,&.B;CGC=NCB73-%$&,460@*26;6@/,%$$'-'**++,--)#$$%..06D+-''%'14)+1''%6888B?&833...;982:<0=06*))*7+2;=<>52BJB4-+*131//=9**18IGC84>414?7?D@>?558D.(,0:+.+,82=?.@?6CF9:9=@KLKD;*1%):'$-,,<1/4.004:G:B==>93>A82.58B?<=>/<0*$17?<@>>92/*(65262&'.B27G?A,/1,)::778'(,-'.349650/0&$2*,&2+,->CA?;<<4.
@63c98820-f204-4ad3-8aec-ddf882d9db71
CGGTATTGCTTCGTTCAGTTACGTATTGCTAGGTTAAAGGTCTACCTCGCTAGCACCACTGCAGCACCTTCCCATCTGGTAAAGTTGAGGGTTGTATGGTACAAGTAACTTGTGGTACAACTACATAACGGTCTTTGGCTTGATGACGTAGTTTACTGTCCAAGACATGTGATCTGCACCTCTGAAGACATGCTTAACCTAATTATGAAGATTTACTCATTCATGGAAGTCTAATCATAGTCTGTAGCAATTTTTGAGCTGGTAATGTTCAACTCAGGGTTATTGGACATTCTATGCAAAATTTGTGTACTTAAGCTTAAGGTTGATACAGCCAATCCTAAGACACCTAAGTGTATAAGTTTGTTCGCATTCAACCAGGACAGACTTTTTCGAGTGTTAGCTTGTTACAATGGTTCACCATCTGGTATTTACCAATGTGCTATGACCCAATTTCACTAGGTGCTGCAGTGGTGTTAGCGAGTAGAC
+
,*+5+'+'-:<<;91<9@:>874>767,695.?NGDC),82?>%<>::5==?(/1?I=949::%,6<>HGDM>A@GH546;9:6@J70639=5214+*.8-061$$$$#((,-0616;?6;DA9(7BB=>D>DKHF>2&-/2--4@>BHAB8A9?AG<%%C6?@>;>?;>528BD5*+::8AHC?/(>77+*++-6,774BIHK=<:5144689)>787G96$$$$%$',:09?9D.()&##$&('&%%$#%$$$$$5=@91.0==>K;@;7D*B6==C?A89:<>1349<AF>769:71,36)1833&'25?9>=>=DE7DIA98C>67.-.-,''=-BA:DBC>57B522))9DHC@GOL.;(+/8<<4@A24D=7F9555<FDFAA87%$DB2:/;AHJG441+;><884JA>87788>A?30()),*-=CD>?:C@B:$$%+++.=/G;-,38,01@3()0277C:?C984(1()%554-(%
@37bd618c-60c9-444d-89b6-b968a53adce9
ATCAGTGTACTTCGTTCAGTTACGTATTGCTAAGGTTAAAGGTCTACCTCCTTCTTACCACTGCAGCACCTTCCCATCTGTAGTAAAGTTGAGGGTTGTATGGTACAAGTAACTTGTGGTACAACTACATAACGGTCTTTGGCTTGATGACGTAGTTTACTGTCAAGACATGTGATCTGCCTCTGAAGACATGCTTAACCTAATTATGAAGATTTACTCATTCGTAAGTCTAATCATAATTTCTTGGTACAGGCTGGTAATGTTCAACTCAGGTTATTGGACATTCTATGCAAAATTATTACTTAAGCAAGGTTGATACAGCCAGCCTAAGACACCTAAGTATAGAAGTTTGTTCGCATTCAACCAGGACAGACTTTTTCAGTGTTGGCTTGTTACAATAGGTTCTCCATCTGGGTGTTTACCAATGTGCTATGAGGCCCAATTTCACTAGTGCTGCAGTGGTGTTAGCGAGGAGCCACAACCTTAGCAATACGTAAT
+
()*$$$('&+-2269:B-8-0/**1%'*+47<@,9B<EC/-1+>+,+*-$(#(&$%,369AC21/%+,28<==<:5386+($01:@78BE1-(7CB=9>>5512&3967DJA;<=89B>@4;72;A10)2;*'+7;AKJD6?9<;A>56630.1:?D-+*6.)=3*+6<>?;??51:6'13/725*2'<;<,*"#'06682@>>?//3>=+BBDA7C<*9>9;33&&02<7=61'',>FGJB=E@106-***1;<64BB?;6G7;7'')$$*-//$#%2=6796:?99'&6.;//03/-+?;;=C.(&2+->G;<-*+1,,,,.'''(+541/3847?><E=9:%((65@7/>,-5:>J8DI+=6>CJ7?BE?<<;9935AFC*,$%;>A@4+/2<B)%%/+;8,&%(-7=>577988AC8@A>=AA9<=7*)6.0194/=73G?;:<:+/:<GG:547<<:=673./(('+,%$#%%*1/.0.0686B2...//0'$
@ea66cdcc-915c-4c63-90b9-cc621b52eb72
CGGTAGTACTTCGTTCAGTTACGTATTGCTAAGGTTAAAGGGTCTACCTCGCTAACACCACTGCAGCACCTTCCCATCTAGTAAGTTGAGGGGTTGTATGGTACAAAGTAACTTGTGGTACAACTACACTTAACGGTCTTTGGCTTGATGACGTAGTTTACTGTCAGGGCATGTGATCTGCACCTCTGAAGACATGCTTAACCCTAATTATGAAGATTTACTCATTCGTAAGTCTAATCATAATTTCTTGGTACAGGCTGGTAATGTTCAACTCAGGGTTATTGGACATTCTATGCAAAAATTGTGTACTTAAGCTTAAGGTTGATACAGCCAATCTAAGACACCTAAGTATAAGTTTGTTCGCATTCAACCAGGACAGACTTTTTCAGTGTTAGCTTGTTACAATGGTTCACCATCTGGTGTTTACCAATGTGCTATGAGGCCCAATTTCACTAGGTGCTGCAGTGGTGTTAGCGAGGTAGACCTTTCTTCTCTTTATCTATAA
+
($*,%%+)$$5.4A1F4E476:;C==>9?8,+2)>)<=0'>63>8);>,=7?<A99=>D3-=7==4;4?D>>,?I;;?@%+;<79;@==>@BEEADCDDFB9<<>4),0;2454.9;;8;88/44&$##&&.110>?HHGDA:78:98;:9/4<245>?965%%/&('(&0.--40089))4=>69?A97?>=@99666?%?>B5?CBC66=B-BA8CHBGE<>D7:38;787928318'%(/'?EGKI<79-+*+2(&127A@=;&0*-->1@93AMGJ==?BECAFEHEE91.,3.(-$,/,--,&$&'3,/''(*72;D:FIFHBKCFC<)$@*F9-EA@?D>BACH7//(0/?A3D0?:>=E6>=$&683=+?<BAJKIC?.A:EC7845/$$05C;6<:>;<>M9:?G3<=?>/:A8?F:*+72=?D9EJF?=><6133'1@?G;;)7=38;D>8C600:EI@6;>?/:--,&2:7;74554/%"$%%##$#&'(&%$$#
@a47fdd61-b2e2-4f30-a84b-6077bd9231e5
GTTGTACTTCGTTCAGTTACGTATTGCTAAGGTTAAAGGTCTACCTCGCTACACCACTGCGCACCTTCCCATCTGGTAAAGTTGAGGTTGTATGGTACAAGTAACTTGTGGTACAACTACACTTAACGGTCTTTGGCTTGATGACGTAGTTTACTGTCCAAGACATGTGATCTGCACCTCTGAAGACATGCTTAACCCTAATTATGAAGATTTGCTCATTCGTAAGTCTAATCATAATTTCTTGGTACAGGCTGGTAATGTTCAACTCAGGGTTATTGGACATTCTATGCAAAGGTATTATTATAAGCTTAAGGTTGATACAGCCAATCTAAGACACCTAAGTATAAGTTTGTTCGCATTCAGCCAGGACAGACTTTTTCAGTGTTAGCTTGTATTTACAATGGTTCACCATCTGGTGTTTACCAATGTGCTGTGAGACCAATTTCATAGGTGCTGCAGTAGATTGTTGGTAGACCTTTAACCTTAGCAATACGTAACCCCTT
+
##)'0)+;879-3B/C/2.&%5%.0*;86$5>K;G9*+A:D<&8:)7$#6(1<8;0.2'%%%$$$$$',.69-709CIG&,(A?;CC;9+',32851974<>G7$$EDAA=:;>?*:>=9:''*@6,,5,,)+$-)%-04588??>>6=7:96BH:33B-;476877=A<>GA;<D@A9@H><7'8662*$23;4??A8;436854218-*/2%:<A?J;:$$331;<<<=97((>9:IBBFE61.311/(&/*4:>@99B)=<2=8A?8/D>?++-57.,,,/>D977>B<%&+A.10'*--.0/1'''+%*+;*BBC=;<2/02%&--,56?9>5**9443,45*)5@=/B569<=E+00&(/*9@BABGG//IIEBG6:A7:93:<<<2)%%3-2AB=?AAMEF@@@;:;9A;C8(<)(*+1233014?*$%&%$($$%/4:>4/135CEGG3)),($'$%%%$&%'*-/57767+-))*(*.&+88;>99<91,%%#%&
@7ddb49a6-579c-41e1-a721-142dae15999e
AGTATACTTCGTTCAGTTTATGAAGTTATAACAGTTTAAAGGTCCTACCTCGCTAACACCACTGCAGCACCTTCCCATCTATTAAAGTTGGGGTTGTATGGTGCAGTAACTGTGATACAGCTACATAACTTGGTCTTTTGGCTTGATGACGTAGTTTACTGTCCAAGACATGTGATCTGCACCTCTGTTTAATCTTAACCCTAATTGCAGATTACTCTGTTCGTAAAAGTCTAATCATAATTTCTTGGTACAGGCTGGCGAAATGTGTTCAACTCAGTTTGTGGACATTCATACAAGAAATTGTGTACTTAAGCTTAAAGGTTGATACAATGATCTAAGACACCTAAGTATAAATTTGTTCGCATTCAACCGGACAGACTTTCAGTGTTAGCTTGTTACAATGGTTCATCTGGTGTTTACCAATGTCTTCATGAAATTGTTCGCTAGGTGCTGCAGTGGTGTTAGCGAGGTAAGGCCTTTAACCTTAACGCCACCGTAAC
+
#))#%&002-1033/'*-#$&&%$)*)'#*&&*%#'&..%*(*)--)()(1*+:4<9@<4+(+.37;>@BMJB<D4(''%&#%270431#)5>?;-&%$#&'#()-?I400$(&##%+-%.7+'&*,*),/0:A57ECB3.))-()&*2:=FEE>EC6?GB((EA??<;6B>C8/-6015710/640%(+%#()()(-,+%$%'"'$#%$#%*%),+%&.-''(*,&'+'>:B1-A29=89<F@CA()3&%%$'++*&"$%'%%+.+@1>;.5.*&'$++%&.5302/0.'&),0''*+$+-.1.18225G>:==<<B&+1+:/<787-(((.(416,7FDC25,9:9C8553-;A=.?.9>BBG71+$('&/(&''1FHF2?:A?584*&.33/=-98;111)-)*%(,%&'()&5,,&/43)'%$&+%$$#'$#&,&$()%$,&/<E8''@=>DC@2<=<8(.())+0/+&(*999;575..--.%$##$%%$&')&$
@f94d161b-703c-446e-970e-d6e659178957
CGCTGCTGTTCAGTTACGTATTGCTAAGGTTAAAGGTCTACCTCGCTAACACCACTGCAGCACCTTCCCATCTAGTAAAGGATTGAGGTTGTATGGTACAAGTAACTTATTGGTACAACTACACTTAACAGTCTTTGGCTTGATGACAGTTTACTGGCCAAGACATGTGATGCCACACCTCCCCTGAGACATGCACTTAACCCTAATTATGAGATTTACTCATTCGTAAGTCTAATCATAATTTCTTGGTACCAGGCTGGTAATATTTTCAACTCAGGGATTGTGGACATTCTATGCAAAATTGACATAAGCTTAAGGTTGATACAGCCAATCCTAAGACACCCTAAGTATAAGTTTGTTCGCATTCAACCAGGACAGACTTTTTCAGTGTTAGCTTATTACAATGGTTCACCATCTGGTGTTTACCAATGTGCTATAGAGACCCAATTTACTAGGTGCTGCAGTGGTGTTAGCGAGGTAGACCTTTAACCTTAGTAATGCAGTAACC
+
&##'%$2+94<,?,/1;?D:9;1<;=/6<F8KK2+>8@@53410/0850,8BC=++/@A@F=EGF);JP2.<3((/79+#5$>C=22=J?89/(&,/,50.'($$#$$&&3204,(2.4;5;3**-;,&%878>@.56((532/0($'?+/@.***,+:73674>87/.()$#$$.4:8D7>8%*+('*$('&%#$$%.*==6-+&&)+*('+-/02$>B?)D792550+/5.8=8E78EAEPDAEC$%/$#$)()6558D?4))+-6*::+&&'$(+,$%($<2;2//4/2)0114==+*),)%%$,/(3&&*=,47G5305546,0154,,39<@;CDA==,-6(-@7783.6?88C+6/37AADE=5E;<A7=>=<MSPHE0?9;=3:01$$$%%&))44246?L8977<72=59476AE@:=IH<%%0),/#%$$$%$))(2=;:1)<;<-69>*-<89=;A-</0-&.%'&'373359:9<9?0*(%&$#&*()(&'%#(($&
@084070d2-4425-423f-99a1-16cc9a69fa0d
CGTGTACTTCGTTCAGTTACGTGTGCTAAGGTTAAAGGTCTACCTCGCTAACACCACTGCAGCACCTTCCCATCTGGTAGGATTGAGGTTGTATGTTTACAAGTAACTTGTGGGCACAACTACACTTAACGGTCTTTGGCTTGATGACGTAGTTTACTGTCAGACATGTGATCTGCACCTCTGAAGACATGTAACCCTGAGTATGAAAGATTTACTCATTTCGTAAGTCTAATGTAATTTCTTGGTACGAGCTGGTAATGTTCAACTCAGGGTTATTGGACATTCTATGCAAGAGTATTATAGCTTAAGGTTGATGGCAATCCTAAGACACCTAAGTATAAGTTTGTTCGCATTCGAAGCCAGGACAGACTTTTTCAGTGCTTGTTACAATGGTTCACCATCTGGTGTTTTACCAATGTGCTATGAGGCCCAATTTCACTAGGTGCTGCAGTGGTGTTAGCGAGATCAGACCTTTAACCTTAACAATACGTAAA
+
$&&*:5AAA<2<5@09010//1$2+156577E4JA'5>7::(>?5>56--33735211&175@AA@C??@H8683)'--',&:=..3<JI92542$&$.0523EID115*%0&,$/26*89=91+./1)&(3<?HH;.&&&&:;783*+++9JID:;@0.10,;@BCCBF><BC'.5022=>=859>@BE==.2==.1),*A798-5+0ABJD7**(&/054--$1'(7*2-(%*3:6>=5228,9))*')+-2(4--20>0('*(+6559A<?426<?///26;220/.43$,$51/0')1&%))=74/@155)(&'-;''88C@:<=@;*@C;88/BDCA@IN5E/2,.897>%$#+%,*-:B<=:G++D?=.;+30&--00=<:==DAC>I?==B931;04(*(%)/,7:>->..;>A?<54&()+*'3339B=DKA65BACBE+&&37@>;755-0*.)*'$$.043221%5>''&'1&89)/3:98,0(
@504d4283-e011-46e5-bab9-26da103dc106
CATTGTACTTCGTTCAGTTACGTATTGCTAAGGTTAAGGTCTACCTCGCTAACACCACTGCAGCACCTTCCCATCTAGTAAAGGATTGAGGTTGTATGGGTACAAGTAACTTGTGGTACAACTACACTTAACGGTCTTTGGCTTGATGACATGGTTTACTCTCTCCAAGACATGTGATCCTGCGCACACCTCTGAAGACATACTTGACCTAATTATGAGAAGATTTACTCATTCGTAGTGTCACCAATTTCTTGGTACAGGCTGGTAATGTTCAACTCAGGGTTATTGGACATTCTATGCAAAATTATTATTACTTAAGCTTAAGGTTGATACAGCCTAAGACACCCTAAGTATAAGTTTGTTCGCGAGCCAGGACAGACTTTTTCAGTGTTAGCTTATTTAATGGTTCACCATCATGGTGTTTACCAATGTGCTATGAGGCCCAATTTCACTAGGTGCTGCAGTGGTGTTAGTAGACCTTTAACCTTAGCAATACGTAACCC
+
.&%&$&)4=;76D-1+6'*1013..//>3?,7HHD=5/A:GB5?@?A=D:>8<ABCE:?>CG5==688<EGJ;:??$+0A@,&;);C?*:EGA:A>871,(*$&-/369<<<64:3/6:C844-<;&&)A6:6F>EPOE6/+0232))&(*%#+-.###%###%+3++210701321&&&),#%-1'7<B3<<6354970**,,/&$+-/49?B>8841*.)()521DB?0A42$&$))045&$%(,(6<@CA3,,*)*)-5CBBBGCAAMA@E?A2A:0<?>@1/1(?355<9?6A?>>>-3.(/+,-&+.6,,4>33777@B+DDBF@>97>43523,034<@7<.>57FDHO=C9;%;E8;'&(#%'(10@??C@FFENEF?;(,;-&**.--1,,-)%%#(1D+>(((/+'%%-6><98349&67;93?BI754$&)))'060600)275246-DG;66ABBBC@=;$'.&',54*<:?+(&%$+)-BD??32/62(**
@d9f1b2b3-f06a-465c-a03d-bb8db04afeca
CATTGTACTTCGTTCCAGTTACACACACACACACGTATAGGGTTAAAGGTCTACCTCTCGCTAACACCACTGCAGCACCTTCCCATCTATTAAGAGATTGAGGTTGTATGGTACAAGTAACTTGTGGTACCGCTACATATTTAAGCGATGACGTAGTTTACTGTCCAAGACATGTGATCTGCACACCTCTGAACATGCTTAACCTAATTATGAAGATTTACTCATTCGTAAGTCTAATCATAATTTCTTGGTACAGGCTGAGTAATGTTCAACTCAGGGTTATTGGACATTCTATGCCGAGTGTGTACTTAGCTTAAGGTTGATACAGCCAATCCTAAGACACCTAAGTATAAGTTTGTTTCGCATTCAACTGAGGACGGAACTTTTTCGGTGTTAGCTTGTTACAATGGTTCTGCATCTGGTGTTTACCAATGTGCTATGAGGCCCAATTTCACTAGGCTGCAGTGGTGTTGCGAGTAGACCTTTAACCTTAGCAATACGTAACTC
+
./'0.1+49;4.7;%9%6%(,&7(7$1,-$0)9127-&&8>11173$->;?:2>?;0'4..7.++/,05AA7424BBAB??C;G94@>41394./;-9;A=:5><9::11*-&'))/169++7522(.(#'##-##%$$&)-%'$',<78?AABD=KND:=@;--C;D4?>?@2/<<4)4+%&,7>:31+&(33:22==?E?AA9;7,<9:;85'::D>7CCBAS=@16761(&%5:9A9;CIVPB@@?63D-111/&*(-(-(%)%,2;5(<6;)@@FFF>AB@F===A@?C643,/'&'9)6,-&$$&&*,,,2.3DB?A=884641242337BEDG@>A96-D=<GCC?-6/4.&*0-)*.261,+'%%$'(2($%&%3CEGFD5@+51'%&(.69?8==@GMED@)5.40/-7;D=<7@A7C>=HIBLCA8CE@>8;1.,+)&+?6IFABC<(5)$,.,,:CD11-*$&),,45'';7?FH@FE::99-222/:<2341-(+%
@884d1445-f136-4315-a589-03ce8afc9208
GTTGTACTTTGGACAGTTACGTATTGCTAAGGTTAAGGTCTACCTCGCTAACACCACTGCAGCACCTTCCCATCTGGTAAAGTTGAGGGTTGTATGGTACAAGTAACTTGTGGTACAACTACATAACGGTCTTGGCTTGATGACGTAGTTTACTGTCCAAGACATGTGATCTGCACCTCTGAAGACATGCTTAGCCTAATTATGAAGATTTACTCATTCGTAAAGTCTAATCATAATTTCTTGGTACAGGCTGGTAATGTTCAGCTCAGGGTTATTGGACATTCTATGCAAAAAATTATTACTTAAGCTTAAGGTTGATACAGCCAATCCTAAGACACCTAAGTATAAGTTTGTTCGCATTCAACCAGGACAGACTTTTTCAGTGTTAGCTTGTTACAATGGTTCACCATCTGGTGTTTACCAATGTGCTATGAGGCCCAATTTCACTAGGTGCTGCAGTGGTGTTAGCGAGGTAGACCTTTAACCTTAGCAATACGTAAAAC
+
$3('0(&'*0%)'&,2,2'&&:*/0;BB?&0EMBB?'86>A$020*5:<@@<AJLJEF>99*8<DEIADNF3.:;'8AC8%()BD@MIGCAHDA<<;48=;4&&('###$1+,/))636858'6;5''@>C>:%%$$&./000,.0+<+.6:BF:&&7*+,3;=<<?=//*),.4870:B=;9F:330.%%(*%+*)/0./4443/;9=?E?IF?>E9+8:;53/0ABFC@H79EIDRCAKD;/++123065,698807I6>7*(,A6=9HDC536;?8<>G=AB<++78=/+-,,.&%&1''1E:7)))38*457-.;;<=448@3))>'A@=:6=??B>58HB@B:A:@<:D.:24;C93)(-/4>A;:<=E@@IE@7D69E8:6*7;<==DB;AF@@ADK>A@DFB=AD<AH?=HB:9?C@>:4<AD=47<54><)506:<&'37364?@?BC:;=B@96<>?+>32',2=3+:?GJNGKF<<;:(/-=1,-)))(%%%"
@1a24a39a-b9e9-468c-821c-d5890bfd2464
AGTAGCCAGGATCGGTTTGGTATTTGCTAAGGTTAAAGGTCTACCTCGCTAACACCACTGCAGCACCTTCCCATCTGGTAAGTTGAGGGTTGTATGGTACAAGTAACTTGTGGTACAACTACACTTAACAGTCTTTGGCTTGATGACGTAGTTTACTGTCAAGACGCTATGTGATCCGCACCTCTGAAGACATGCTTAACCTAATTATGAAGATTTACTCATTCGTAAAGTCTAATCATAATTTCTTGAGTACAGGCTGGTAATGTTCAGCTCAGGGTGTGGACATTCTATGCAAAGGCTAAGCAAGGTTGATACAGCCAATCCTAAGACACCTAGAGAGTATAAGTTTGTTCGCATTCAACCAGGACAGACTTTTTCAGTGTTAGCTTGTTACAATGGTTCACCGCTCTGGTGTTTACCAATGTGCTATGAGGCCCAATTTCACTAGGTGCTGCAGTGTGTTAGCGAGGTAGACCTTTAACCTTAGCAATACGTAGCTTTG
+
$%*$&%%&&,$''%&'($*)*,/1/69AD8<CIB3($).8:;0;<:;+'+5-,>GH-(56590;@CECABEB6.<@7>;66@5J96>?BEE?:>CB?:<;>>>BJ0)017.20/*17*=B<78((+.&)*/7=MJD>@;<>1174D?BD@ACMKBHJ/(A5#%,$##&*-,,00(('&+1245=EA5=K4034&$/0;6@A>CBDF:64.2:6'9G=F9>4?8:13;<90+CDG<8B:?HKONHFIF@%>7511.&''2:<HB?/<):4&B9C?<465*('&%$&16><8,,.19)*(#)(&'$3/.;E:90+,*,67765<>A>B==;===D<940//2@846-30D>3B,3/,,-1@B'0812B:6>>>HILFEDD8)<)%++68890A25CBDBECH)8$$$$#&540;;5&+*0,/9DA=07=;A@D.9981/12/?>BA@=&+:E>+0?;<:>5/*1)0/-03+;BE9E;>@E,CF45456)*<@??00/.&$&&'#
@71b96db7-a281-46c0-bcac-338264eb92ef
AACGCCCACTTCGTTCAGTTACGTATTGCTAAGGTTAGGTCTACCTCAACACCACTGCAGCACCTTCCCATCTGGTAAAAGTTGAGGGTTGTATGGTACAAATGTAACGTGGTACAACTACATAGCAACGGTCTTTGGCTTGATGACACGTAGTTTTACTGTCAAGACATGTGATCTGCACCTCACGAAGACATGTAGCCCTAATTATGAAGATTTACTCATTCGTAGGGTCTAATCACCAATTTCTTGGTACAGGCTGGTAATGTTCAACTCAGGGTTATTGGACATTCTATGCAAAATTGTGTGCCAAGCTTAGGTTGATACAGCCAATCTAAGACACCTAAGTATAAGTTTGTTCGCATTTAGCCAGGATATAGGCTTTTTCAGTGTTAGCTTGTTACAATGTTTACCATATCTGGTGTTTACCAATGTGCTTTATGAGGCCCAATTTCACTAGGTGCTGCAGTGGTGTTAGCGAGGTAGACCTTT
+
$%#$&&&&(,5:872?4<4537;C;<;4>:748<#((%)0344-.14%(0378-FF4++/12:>@<==>62;5)%241)):.=><<>ICA:97;8+-)*&*)#&.)*$%'-,3556-/'-'''&#$/+02==@HE=>=../(',.+$$$''&%7?>386:/(23,7307;==<<=HC6*(##&%%&4+/>3477*59%44+-1057--04-:9BC:&368;C?9-..&&)350/+(*)%%-1156/9960-./2)6?EF8FF>>AF7@G2>5-86@D=>)))1:0.2?>933769><0==>'415+''0)+*+,'*;D:78>ABE4%%2&&7,89>=?=>7:92.ACCC70CA5)H-2-,-0-+%',-&)/'%#$#'((+;AB??7?D721$24<<<75+.1/2/&2)%$%+$',30<59<<DD=@CG--+19%%(<124(0.0/-2./32(5;;8CA@;3(*'(:?>-.)%&%,++32:92346413)
@3888bfae-4bcc-4b8d-b5ed-1b98a5464a70
CATTGTGCTTCGTTCAGGTACGTATTGCTAAGGTTCAAAGGTCTACCTCGCTAACACCACTGCAGCACCTTCCCATCTGTAAAAGTTGAGTTTGTATGGTACAAGTAACTTGTGGTACAACTACATAACGGTCTTTGGCTTGATGACGTAGTTTACTGTCCAAGACATATGATCTGCACCTCTGAAGAACATGCTTAACCCCTAATTATGAATTTGCTCATTCGTGAGTCACAATCATAATTTCTTGGTATGACTGGTAATGTTCAACTCAGGGTTATTGGACATTCTATGCAAATTGTGTATAGCTTAAAGTTTGATACAGCCAATCCTAAGACACCTAAGTATTCAAGTTTACATTCACGCATTCAACCAGGACAGACTTTTCCCGGTGTTAACTTGTTACAATGGTTCACCATCTGGTGTTTACCAAATGACTACTCTGGGGCCCAATTTCACTAGGTGCTGCAGTGGTGTTAGCGAGTAGACCTTTAACCTTGGCAATACGTAGC
+
0/.361'))0(/,/2*.%*(-/<223&*'0+(/*0'()$((%..'*+0844>4-08>E?7<=885@=CFEC<>+46;=//%,*$2+<*%)#*3;@@GEA=8>=C?DM@;;9,9538/--'(-./:@C;68;9A??2654444$$/425;0:0A7%$')--B5...*&%$$%'',&*-6>@7*C<3$$26:;97&&)8/553')%'&)3/.('((((8@<.F><02&+'15''=319((./)6?DJI9-/(%'&0-0&6CB7/E9<;59+3,&0/42(()8@?=?@+:):&&44.&$($&#&%&'+:99?A)/%('-+)((/144A0.;/;040>?B3;14.$*%%&%$$.'+'$$$%($$"#&**,,.3>=8)50+4)1E@IG3(5#%<?994,&''(/;3+44223/B7;9;?1053:=B524-+&&'$$$$'%*$#.%%$*'%)((*4*><B51298=:.*-,111@<96B??*41/'73/1>:>?B(>9:556(356*''564,&%
@36f5fe9f-41c3-4769-b8fa-4896617ac9e3
CATTGTACTTCGTTCGGTTACGTATTGCTAAGGTTAAAGGTCTGCCTCGCTACTTTGCAGCACCTTCCCATCTGGTAAGGATTGAGGGGTTGTATGGTACAAGTAACTTGTGGTACAACTATAGCGCAGTCTTTGGCTTGATGACGTAGTTTACCAGCCAGACATGTGATCTGCACCTCTGAAGACATGCTTAACCCTAATTATGAAGATTTACTCATTCGTAAGTCTAATCATAATTTCTTGGTACCATTGGTAATGTTCAACTCGGGTTATTGGACATTCTATGCAAAATTATTACTTAAGCTTAAGGTTGATACAGCCAATCCTAAGACACTAAGTATAAGTTTGTTCGCATTCAACCAGGACAGACTTTTCAGTGTTAACTTGTTACAATGGTTCACCATCTGGTGTTTTACCAATGTGCTATGAGGCCCAATTTCACTAGGTGCTGCAGTGGTGTTAGCGAGGTAGACCTTTAACCTTAACAGCAA
+
%%%+--()*/$1.2>'+C'579H<;==>@C@8GKCC;%3=:B9*=A)8##'$"$$##"'$%%(((1;?B3/;6%)*+')5,5::66,<@G<@=CFFBB;<:98BC;001A>>47599,,2&%-$##$$$)+"&,;7+//7;;=;7=@FDCH2)$'')**&&64>::;;29:9$#)00/;:=<>N>864*##(:<C@3,?33689<;8,>6=:/>BD@MBC:?A441A9C95B58D@DVG>A>-)0&#$'&)$1564$%6552'>88(7>><%%(9@>AGGFA7466<@42525'%&,&&)4*6666C50@PDI72202=BDFC9979F@;,))%&+*2IEGKA?<?,;H??DHNNAGG1-@6AI822467<<?4?238>=<'&#&)(6,8;=<:=HNBDCGG@<DH8-:6+8/%*-4632+$%&/--:78,%$#.3.C?A873/3(:37<8879EH>6;CB6403/)B?@=C?DIKB?390::5*,0$$,$
@5140f055-ea52-402f-8d23-72209c001001
CATTGTACTTCGTTCCGGTTACGTATTGCTAAGGTTAAAGGTCTACCTCGCTAACACCACTGCAGCACCTTCCCATCTGGTAAGTTGAGGGTTGTATGGTACAAGTAACTTGTGGTACAACTACACTTAACGGTCTTTGTGATGACGTAGTTTACTGTCCAAGACATGTGATCTGCACCTCTGAAGACATGTAACCTAATTATGAAGATTTACTCATTCGTAAGTCTAATCATAATTTCTTGGTACAAAGGCTGGTAATGTTCAGCTCAGGGTTATTGGACATTCTATGCAAAATTGTGTGCCAAGCAAGGTTGATACAGCCAATCCTAAGACACCTAAGTATAAGAGTTTGTTCGCATTCAACCAGGACAGACTTTTTCAGTGTTAGCTTGTTACAATGGTTCACCATCTGGTGTTTACCAATGTGCTATAGGTGCTGCAGTGGTGTTAGCGAGGTAGACCAACCTTAGCAATACGTAAC
+
(%%-54-@E:;=F)16+0D-2//2335.6>;=4HMBB<'73+;7)4656%&.5//6?0@DF799748?=CA?GL5118%+*6%*+J?9:92D<BF@77:98;A?6CE,(.1&3151:@C3<82,,%%*2/+,B?=HC;%),,).459=GAGH7<98,,,A+AB99?IIGC>=D=(%(244:>/228;898,38/<;8>@DF;<@?=)?;BF=>C;9N>@0::5-<@?=97=68F>ILDEJF201,,-&%49<=<595594DBD?+>1=+FBNGH<<>9)5546333;@<=?71-+.$6+6/55D@)'8/2>H;68CC;B,11,=,,-8>>-;9<728:>9C6@?&)(/(:-,>(54<<A6EH?;F8.D(*))>EKOG>4/.6@@?C225566BACABDBC8H3:,(((-:..%2/1>3/2BB<94..08655//=.??6124:14AA<;&*$%#(8=555+''+--,,*04;955>?<5(#
@7543297e-fd56-4f73-81dc-fb7812b9978b
GTTGTACTTCGTTCAGTTACGTATTGCTAAGGTTAAGGTCTACCTCCTTCTTACCACTGCAGCACCTTCCCATCTGGTAAAGTTGAGGGTTGTATGGTACAAGTAACTTGTGGTACAACTACACTTAACGGTCTTTTGGCTGATGACGTAGTTTACTGTCCAAGACATGTGATCTGCACCTCTGAAGACATGCTTAACCTAATTATGAAGGTACTCATTCGTAGTCTAATCATAATTTCTTGGTACAGGCTGGTAATGTTCAACTCAGGGTTATTGGACATTCTGTAAAGTGTGTACTTAAGCAAGGTTGATACAGCCAATCCTAAGACACTAAGTATAGGATTTGTTCGCATTCAACCAGGACAGACTTTTCGGTAGCTTGTTACAATGGTTCACCATCTGGTGTTTACCAATGTGCTATGAGGCCCAATTTCACTAGGTGCTGCAGTGGTGTTAGAGTAGACCTTTAACCTTAGCAATACGTGGC
+
(&*.,+-:;6?8+<$?$')((*&'/(799+9,,)1*%'%%#%'''/+*+))),AEE>;788(06<74;17655??,21.05;7?69C5C@@<3597+4'.+*()(('/0-1/.-'/1(%&(%,$$&3.$$513@A<6+,#$'12/)'&(*.3?,12.,+*5.)+,.-.+-+*6?0*-/4441/.-)((%%&*''*54EG?EFFG;:6,+0'*+7:<<H8.-4529<CA>:C277:5A?AEGC@;7::429=;1;?>?/A+++5D9C6@;@@C669;6+(39=>>---1&&0'$)6*)+,96**4(,&'2+0,-9<)=C@8&&1+*++;<D9/9:=E944%%%3>?4C4857;87A?7<:#,6/-34:IIH?10&(+$-/20/:79GOF@D<I77(7;@@A>8211.?72'469;?7;::.,87754)(9D>I><*4303.<966:99?F89@+1'%&$1/*,+)%''(+)&&%%+.*5+.(&'&(%$
@edd2b856-0bde-4495-b5e1-abb3459c495e
CATTATTGCTTCGTTCAGTTACGTATTGCTAGGTTAGATCTACCTCGCTAACACCACTGCAGCACCTTCCCATCTGGTAAAGTTGAGGGTTGTATGGTACAAGTAACTTGTGGTACGCTTACATAACAGTCTTTGGCTTGATGACGTAGTTTACTGTCCAAGACATGTGATCTGCACCTCTGAAGACATGCTTAACCTAATTATGAAGATTTACTCGTTGTAAGTCTAATCATAATTTCTTGAACAGGCTGGTAATGTTCAACTCAGGGTTATTGGACATTCTATGCAAAATTGTGTGCCTTAAGCTTAAGGTTGATACAGCCAATCCTAAGACACCTAAGTATAAGTTTGTTCGCATTCAACCAGGACAGACTTTTTCAGTGATAGCTTGTTACAATGGTTCACCATCTGGTGTTTACCAATGTGCTATGAGGACCCAATTTCACTAGGTGCTGCAGTGGTGTTAGCGAGGTAGTTAACCTTGTAATACGTAAA
+
*%$$$$%$..846:7?.5.18=;C>>>9<95(;D971+#$$))++0/9=5,*+535@B0**,063+/<<A9.:)'/7CLL2?0NBC>9FBB=:47750/1++)'*'$%,243&1&&)))+.9'9=+**>8@=>7-00009869C==@BHAPKEGK@%%A/0('(*-//743=@@BAAA1=BDC,=C?B85--/8;IG=E.=G??@=-2;?A:2C=6'#%%)/2--;?@>7B456869E?BB5'%+,'/-,-9?DB?BICCCFD2>=/=E>B++-8A8::KBC93/..:9**'+(''2$(('*7$*666CA.AF;<5139:=GHDA119/D@=A>@993;68B;8/54.644I;?58;D+:;-%(;7D:?A8EKLOKC9?(/2+#$%0667?BABGFABFFN@@?D:758654DD?E>.,.24055::?<44-<(.<81477C>+;<:(/)94BB,(&4>./6'3$7;:<235733*0'%$$$%%%&%''+-/-.(
@234a0247-5695-4d22-8014-717ed941b720
CATTGTACTTTCGTTCAGTTACGTATTGCTAAGGTTAAGGTCTACCTCGCTACCACTGCAGCACCTTCCCATCTATTAAAGTTGAGGGTTGTATGGTACAAGTAACTTGTGGTACAACTACACTTAACAGTCTTTGGCTTGATGACGTAGTTTACTGTCAAGACATGTGATCTGCACCTCTGAAGACATGTAACCTAATTATGGTTACTCATTCGTAAGTCTAATCATAATTTCTTGGTACAGGCTGGTAATGTTCAACTCTCAGGGTTATTGGACATTCTATGCAAAATTGTGTGCCAAGCTTAAGGTTGGTACAGCCAATCCTAAGACACTAAGTATAAGTTTGTTCGCATTCAACCAGAGCAGACTTTTTTTCAGTGTTGGCTTGTTACAATGGTTCACCATCTGGTGTTTTACCAATGTGCTATGAGGCCCAATTTCACTAGGTGCTGCAGTGGTGTTAGCGAGGTAGACTAGCCCAGCCTTAGCAATAAATGAC
+
+**+,5../11&*-/?4;38()-/++,=@:>&80:+20/A=GD4:<+9%$%&48-*C8?>3<?ADDA>?9/6><(%'<5262D>=?=FDA<:=778<78979CS<&&)-5;914:=6;@95;..1A/)*1/7481(+)00/0365882A;DE0:<</$(*288690/-32<?B=85685<C6<?JD=>7(08,;;51<5>555%4%.?B:9J=@1>81)%9)8A:G<<AIDSJ:@I3($$$$$2<CEAHHGBFOGD<0A?;$;*5'6?;778;=316;7;+('&"&*,3'3%+'3%%%9<(&++?86>D9*%.07:76171(()9<140-,'%,-.AAAED?HM@7F(+/2:=093,/0+3($%),9EFJHFGC=C6DG>=9(;''C9:9(-../06J<@<BHA>=?;:FG>FJ88:?KE??EDH=.,4;=8554541811.*#)17>E;<1+*:86196<6,201338;''5$$$%''%+#,,,-$1)2)%%$$$%&$
@7c0d15d3-4027-49ec-9127-492b2fbd0e9f
CATTGTACTTCGTTCAGTTACGTATTGCTAAGGTTAAGGTCTACCTCGCTAACACACGCACCTTCCCATCTGGTAAAGTTGAGGGTTGTATGGTACAAGTAACTTGTGGTACAGCTACATAACGGTCTTTGGCTTGATGACGTAGTTTACTGTCAAGACATGTGATCTGCACCTCTGAAGACATGCTTAACCTAATTATGAAGATTTACTCATTCGTAAGTCTAATCATAATTTCTTGGTACAGGCTGGTAATGTTCAGCTCAGGGTTATTGGACATTCTATGCAAATTATTACTTAAGCTTAAAGGTTGATACAGCCAATCCTAAGACACCTAAGTATAAGTTTGTTCGCATTCAACCCAGGACAGACTTTTTCAGTGTTAGCTTGTTACAATGGTTCACCATCTGGTGTTTTACCAAATGTGCTATGAGGCCCAATTTCACTAGTGCTGCAGTGGTGTTAGCGAGGTAGACCTTTAACCTTAGCAAACGTAACTT
+
00012?713316C6B?B9>5011/..1:8:74GJB?*0<8FE3:;-9%%2137/.*&*4599$64F922;2);EHL254>-8;=FHB=35;AF@@;@<5>D-&<>@?E30;;>(ADF:>:<7**<9<KK=1DBDCB?=A@?B?EAFJ@2=?4,AF>A85<422''/>9+&(*++:612/==76((235F3D<;EKOO:20.-*1569-:=A?I>7/*>7/*=.A;9?67;?GF=>HG71,)(''.;?>52>>;=J?B4+'+5><=LEE533>C?;?=7/,9EEEE7$$'%%&*'()45/1112/$*&:&<CB:448''C<,,1=><?@9:716978D>=?41CO>7L0;8=?D=BA,,<%88D92341*+377CC?GI9<4:G>>;6>;5BEAFIFJ?EBEF95/$-7C>88/.2/.)6867CAADB>?B>DD77<?7F9:+,/'0:@HLHAA:BF<;>980/'((*;;32A8988/:;;;::019;0)&&&&#$%&
@f71478dd-ce55-4169-a3e5-3d5e893e6039
CGGTATGCTTCGTTCAGTTACGTATTGCTAAGGTTAGGTCTGCCTCGCTAACACCACTGCAGCACCTTCCCATCTGGTAAAGTTGAGGGTTGTATGGTACAAGTAACTTGTGGTACAACTACACTTAACAGTCTTTGGCTTGATGACGTAGTTTTACTGTCCAAGACATGTGATCTGCACCTCTGAAGACATGCTTAACCCTAATTATGAAGATTTACTCATTCGTAAGTCTAATCATAATTTCTTAATTTTTTGAGCTGGTAATGTTCAACTCAGGGTTATTGGACATTCTAATGCAGAGTATTATTACTTAAGCTTAAGGTTGATACAGCCAATCTAAGACACCTAAGTATAAGTTTGTTCGCATTCAACCAGGACAGACTTTTTCAGTGTTAGCTTGTTACAATGGTTCACCATCTGGTGTTTACCAATGTGCTATGAGGCCCAATTTCACTAGATTGCTGCAGTGGTGTTAACAGAGGTAGACCCAGCTAACCTTAGCAATACGTAAGCAC
+
1%--'&%4:363=9:8@8;(((9(/<<98<&<AF;,&.5@;*.+0733;4.0/.-)##$(*2/.DGLD;C903?<78AEB@:?K@CIBBA=5/00/,//0432:8//36)726=;BA+21,97%%(>'((A=FHJ?55--6<;;?:74CAB;DA)7DH5&&FA0<AAFEAB?96B@;;AA7.:=944664@6*$(+==ABK9?336>@A@;,A4AB?G>B?I=B<>4%%5823::?:@HKOPL><<,.-///,#$$4<?96A@866G@C?7A?D>J;HED..1,-)19;>9&&0**/.&()8&&)&&)'%%&95.''':<(>A;AA;/>39==?.(<-E?DDAFE9199>HFDM?<DHD:F1;8<AD5<@78;1BI:>?BDOQPII6D03?;/1,:01@CD@,===78<I8@>BC=6'7EB8;<C61DFJ;3,1'37800.+/30):>8?:0/25%-##C69B1,19=G9=8371)()($*(',-1,)(&%%-+310(0;36>;555651*#%$#
@19f14e54-0754-419a-bdc1-019d6c3cbc70
CATTATTACTTCGTTCAGTTACGTATTGCTAAGGTTGGGATTACCTCGCTAACACCACTGCAGCACCTTCCCATCTGGTAAAGTTGAGGTTGTATGGTACAAGTAACTTGTGGTACAACCACTTAACGGTCTTTTGGCTTGATGACGTAGTTTACTGTCAAGACATGTGATCTGCACCTCTGAAGACATGGTAACCTAATTATGAAGATTTACTCATTCGTAGAGTGTCCTCTTCTTGGTACCTGAATGGTAATGTTCAACTCAGGGTTATTGGACATTCTATGCAAAATTGTGTACTTAAAGCTTAAAAGGTTGATACAGCCAATCTAAGACTTACCTAAGTATAAGTTTGTTCGCATTCAACCAGGACAGACTTTTTCAGTGTTAGCTTGTTACAATGGTTCACCATCTGGTGTTTACCAATATGCTATGAGGCCCAATTTACCACTAGGTGCTGCAGTGGTGTTGCGAGGTAGACCTTTAACCTTAGCAATACGTAAC
+
$##$#$%('/0.3I+?.:-*,9;FAA39B-@/2)*%%'&$#%$0369<A5+69?GH<<D><=3?DFDLL=G@1-64)=;E@.-9M116EC?@EFDEB67=A88?MFDHH?A:2.575)%$''-/<@;<B=B>=3&7:=<=9<<?DBC?G<HKH@FK3,==,2=<@EB<502>=1%(CE<*?:8&'$132*)761),%+++.::93+22-23007;;G<?654$*%0#,,1,$$77<=,-2,$&%%%$&+2;A>;?M?A@-;0B=FAKCK@AB@;79>C?EHE89@@674164.99/..*A>+4$$$74&%'.7,2,('&05==@0(=0<136$$$79;9?>>J>:<>>?EI5D.54:>?4CG2>=;BK8526;::DHG@:.=DC=A/588:7::+=7B>A=IC<7;???CKK>ACAH<+229+$%#&+.0799-:C;76<5:1-'4253,,3A?$'>;;?BH<39:6&+.+*4>:9;8@6DFG?IFHF6><?)(&0)'&%&
@ede8ae71-0d9a-4325-92c5-6346d5956b0c
CATTGTACTTCGTTCAGTTACGTATTGCTAAGGTTAAGATGCCTCGCTTCTAACACCACTGCAGCACCTTCCCATCTAGATAAAGTTGAGGGTTGGCGCCGTACAGTAACCGTGATACAACTACATAACGGTCTTTGGCTTGATGACGTAGTTTACTGTCCAAGACATGTGATCTGCACCTCTGAAGACATCACTTAGCTAATTATGAAGATTTACTCATTCGTAAGTCTAATCATAATTTCTGTGGTACCAGGCTGGTAATGTTCAACTCAGGGTTATTGGACATTCTATGCAAAATTATTATAAACTTAAGGTTGATACAGCCAATCCTAAGACACCTAAGTATAAGTTTGTTTGCATTCAACCAGGACAGACTTTTTCAGTGTTAACTTGTTACAATGGTTCACCATCTGGTGTTTACCAATAATCTTTATGAGCCCAATTTCACTAGGTGCTGCAGTGGTGTTAGCGAGCCTTTAACATAGCAATACATGT
+
''&)-<8$$8@8A6E%>%((0140//02++(4@D;5*'%'%/1.2()241',89AKKJKH7=@>AC@7HG1CF30>6'-$%(+)(5B>8590?90,#####&#%($22.(($%&#$#$&(1.&%'3:)&(0.0,/%496980/826/-3387<68EG;))>05964:<;2-,.0''*7@B1:;)/0(50.*%#"$&%%$#&6/27<;;>0*019+>B=6E9<-..)2.,(0435,8971=*2*'%%&&-$6456=@<977>85G?;0*?=G@FB@>@9/1?E30117;:546;>7+918(()#''($#$&)-)@D>FG@D?G:=B@@89=>D<8@;?;=62-,--1:34ALB.0.$'125;HJ1MIJ:H8<?6I++BA>7<')90931/39@<A?,ABBBF@M<@3346?@B@5?/8=>8>@?,&%#&%&(()()'/0/.7:4?A8;ACCA<GD/3A<<CD@-B><;(/'-/6>?9C:6*('%&79?40)''&%$
@984c4560-16d9-4717-a3ba-816d080ceb63
CAGTGTACTTCGTTCAGTTACGTATTGCTAAGGTTAAAGGTCTACCTCGCTAACACCACTGCAGCACCTTCCCATCTGGTAAAAGTTGAGGGTTGTATGGTACAAGTAACTTGTGGTACAACTACACTTAACGGTCTTTGGCTTGATGACGTAGTTTACTGTCAGACATGTGATCTGCACCTCGAAGACATGCTTAACCTAATTATGAGAAGATTTGCTCATTCCGTAGTCTAATCATAATTTCTTGGTACAGGCTGGTAATGTTCAACTCAGGGTTATTGGACATTCTATGCAAAATTGTGTACTTAAGCTTAAGGTTGATGGCCAATCCTAAGACACCTAAGTATAAGTTTGTTCGCATTCAACCAGGACAGACTTTTTCAGTGTTAGCTTGATACAATGGTTCACCATCTGGTGAATTTACCAATGTGCTATGAAGCCCAATTCACTAGGTGCTGCAGTGGTGTTAGCGAGGTAGACCTTTAACCTTAGCAATACGTAAC
+
'$%$'3.;<56>H4E5E6I;//4,-/;;7<08AL>D@,):3DC,-.-+-04,21<HEFMPB?C;DFBEIFEGD3/25*+75:/+00H54--7I:;@><877/25213=9''+'98>?39104@764'(*<B;<A<@BA41,()&&*+-7>>E=5=KF=AE.'?10=>?@>@?-+4,'**+**)&.062/0&%.//;7DD9DBAA4476,79(+(+,$095<A:%4)+%&%%'(;>@44A?FE?B>>3((&%&&,<F@87:::=H9>0(8114'37?>113:C98B===@=??AC1+-*.(,.4*+/0:,:5558/68@883%$8:AI>,,1?C@?<AD@3BC==G@==173:@41(%)87;;CE2;;57A-''',(+-017>54FC@@51%%)&&24?C=BDAIGEDDD:471,./,$#&))5<?=@22=;BB;((($&%$#18378:BB>:<D:8743303,25:D>87&&%-;=9:;;<=@<@;0102;(1<0..31''&%
@3354a1cb-4469-4363-a970-1b7b2f400a63
CAGCGTACTTCGTTCAGTTTACGCCTTGCTTCAAGGTTAAGGTCACACTCGCTTCAACACCACTGCAGCACCTTCCCATCTGGTAAGTTGAGGTTGTATGGTACAAGTAACTTGTTTACCTTCGCCAGCGCAGATCTTTGGCTGATGACGGTTACTCTGCCAGAACATGATCTTCTGCCTCTGAAGACATGCTTAACCTAATTATGAAGATTTACTCATTCGTAAGTCTAATCATAATTTCTTGGTACCAGGCTGATAAATGTTCCTTTCTGAGTTTGTGTGGACATTCTATGCAAAATTATTGTACTTAAGCTTAGGTTGATACAGCCAATCCTAAGACACACCTATGAAATTATAAGTTTGTTCGCATTCAGCAGGACCAGACTTTTTCAGTGTTAGCTGTACAATGGTTCACCATCTGGTGTTTACCAATGTGCTGCATGAGGCCCAATTTCTCTAGGTTAGTGGTGTTAGCGAAAGTAGACCTTTAACCTTAGCAATACATCTTC
+
)$$"(61HK;C?66C0A0=+2,*&'&'##$&#&#)$(#%&(&%#"#$$($""#$%,%4:AJ>9>-9:@?@IB@>5=-&:4/46==6;9H;.??C>ACC996635-/()$$""#%'((&(/2/.(&)''$#"#&&+-2947*%224**-$%(%%$%,$$#"%%$$###$%%(&))$%$%%&4.09-91<?;2(*,;7@B0BCCE,,73,.469,4<96/24:793*,8;=?@>A::?>BEEBGF30%&$('&**.'#16:=:6C6%)$%&##$%%&)&'''26B>@BD@FB>)):<<9<=?2261;7447A54***--6H5F?<?>@49=8?+,@.C=0DC@(>571)%#')'$)344+=4C60:+1-08A+2*%)/2D4%+4578?FE><@14A9>7''&%$&,47:?DDL<C::)97B;)+33;?21/+;?11B-(2'&*%%%*,**(/=0<).',-,3*1%'-;32<572%-#$%/-(*&//466934122120.,:2.,-,(++,#
@e06e7135-75ac-48e7-a3f1-40e4da7c5712
CAGTGTACTTCGTTCAGTTACGTATTGCTAGGTTAGGTCTACCTCGCTAACACCACTGCAGCACCTTCCCATCCTGGTAAGTTGAGGTTGTATGGTACAAGTAACTTGTGGTACAACTACGCCCAACGGTCTTTGGCTTGATGACGTAGTTTACTGTCCAAGACATGTGATCTGCACCTCTGAAGACATGCTTAACCTAATTATGAAGATTTTACTCATTCGTAAGTCTAATCATAATTTCTTGGTACAGGCTGGTAATGTTCAGCTCAGGGTTATTGGACATTCTATGCAAAATTATTACTTAAGCTTAAGGTTGATACAGCCAATCCTAAGACACCTAAGTATAAGTTTGTTCGCATTCAACCAGGACAGACTTTTTCAGTGTTAGCTTGTTACAATGGTTCACCATCTGGTGTTTACCAATGCTGAGGCCCAATTTCACTAGGTGCTGCAGTGGTGTTAGCGAGGTAGACCTTTAACCTTAGCAATATCTTTT
+
.$%&$'$CE?BIA.GABCG677<44637,0)1J0@,<:>/8BD1?**/0'+2=8329::;6DFED?1@@C4$$)8=CFD5?6K575?HCCB?88;968:879C3:;@=9::/?EF:<;9$#$$#9246=AHLI:('##%(>>?>5279=9=?2?88))<2(438:=:;88>CKCCG>@4=3-..&5:=96&&+==I@:563446979988:2(1<95366?;A;578>8877A05FB8JD>JI=215567;AE>9:3/+&&,$(%/3?3E=EFF224=B8;<<:-83467><2136%'(.2>?C@<22=957@G=12>A?D<?=<:**06C>6=:?>>8@;<@CFI55DCD.D2;;>?5<<?0/8-9<CCGGG22DDBAE9<:*4)(13466?=/8B=@B<IA7BCD?;AB>07>5>,288@>=1/6+.0-.*%2103/'%%+,153?EG=99<>B9D:>9+0)//8@;G;H:HPNHH>3+24.22;60++')*+%
@b525ea4f-73cf-43a2-8901-82b5f6fa0604
CATTGTGCTTCGGATTTCAGTTACGTATTGCTAAGGTTAAAGGTCTACCTCGCTAACACCACTCTTGCACCTTCCCATCTAGTAAAGTTGAGGGGGGTTGTATGGTACAAGTAACTTGTGGTACCTGCAACTACCTTAACAGTCTTTGGCTTGATGACGTAGTTTACTGTCAGAACATGTGATCTGCACCTCTGAAGACATGTAACCTAATTATGAAGAAGATTTGCTCATTCGTAAGTCTAATCATAATTTCCTTGAAGGTACAGGCTGTGTCAACTCAGGTTATTGGACATTCTATGCAAAATTATTGTACTTAAGCTTAAAGGGTTGATACAGCCAATCCTAAGACACCTAAGTATAAGTTTTTACACGTTTCGCATTCAACCAGGACAGGCAGACTTTCAGTGTTAGCTTGTTACAATGGTTCACCATCTGGTGTTTACCAATGTAACATGAGGCCCAATTTCACTAGGTGCTGCAGTGGTGTTACAGCGAGGTAGACCCTTTAACGCCCAGCAATACGTAA
+
%&(((7%%%+(&'#&(...1,4055@769=GB;69HHCA?,-71A=/;;;@1<.6A<DIIA95$$#$%(3669=?H0,<<,378:(2*0/'+,,,*'3$+++131-3<>?=DI467923*&/%#(*2:973.0$%$&2+$$&++:@=/,++,''0,==<@A>AH=+FG/)=.$&98<ACIF>9:2&,51((&&'.**35>>,8=;GJA@<>A832($&$&'(23$%#31.I:;*+,&45@??808.012251),++.'&0.-'$$$&+1))11:5)-,?;;?B=103:@;=?L:A;<><9=:41$2*)&%%*%%'.%*)))-*%+18C9D?;8224()64111BBE8<:;1'')#$5:;<59350'%$#*,1,.:=64537BD);A@9K:44)122262?F8C=AEB>>5CGHD>CB66:49:@L8?8;<9:>?=;>7;EB?;A9(('&$%&//0117;649>@K<9.136=?B?;F;563>/58/1)&$''83(,87''2//))-366&$$$$1-,:7439625+
@222e4b15-a371-4969-8ab9-bd03e69615f7
CAGTGTACTTCGTTCCGGTTACGTATTGCTAAGGTTAAGGTCTATAGCTAAACCACTGCAGCACACCTTCCCATCTGGTAAGGGTGGGGGTTGTATGGTACAAGTAACTTGTGGGCCTGGCTACACTTAGCAGTCTTTGGCTTGATGACGTAGTTTGCACTGTCAAGACATGTGATCTGCACCTCTGAAGACATGCTTAACCTAATTATGAAGATTTACTCATTCGTAAAGTCTAATCATAATTTCTTGGTACCAGGCTGGTAATGTTCAACTCAGGGTTATTGGACATTCTATATGCAAGAATTGTGTACTTAAGCAAGGTTGATACAGCCAATCCTAAGACACCTAAGTATAAGTTTGTTCGCATTCAGCCACGACAGACTTTTCAGTGTTAGCTTGTTACAATGGTTCACCATCTGCAATTTTACCAATGTGTGCTATGAGGCCCAATTTCACGCACTAGGTGCTGCAGTGGTGTTGGCGAGGTAGACCTAACTGCTTAA
+
4$#%%)(&&*<9==%937?3<((523598?:2*4;-5)(8<D<+.5)4+/9.GKEED4,,70/'6G@1JAO?7:BA..&01:+'1/%8=ED@7310/,+'&(/539/,,0666.431/+.-))'2'')1'((+,+*01-2).')/7589<7B<G?3$$-,8+$>6>AJB:EIH@?>7<-,>?@:>A?;;?=5=2-$%'<=C++?6696;8.2,;<B;AAC@---),.62++53.1>8872286<?:@A<+30%*'*(156@HG@;GTHD@$<>66+ALED<??AI;69>BDE0$-,,-4'&+(')'525$$$$@@)&-130A-=7..35;==>:11207,:6/1:546%&A?@C:9CN3EP;6AIGS8;1$00)#))-/0C@FHC4@?EC&?$?0===?BB1AHF?DCO?FALPB:E<&%%%$%459996225$605CE+*2:?C<A0995=>B)$$"%05)1@=E461**1>EC3933,=&&%*&'$'%$#%%$(('&'#%$
@e2503b77-25cc-40cd-8f9b-30cfc3a11a1e
CATTGTACTTCGTTCAGTTACGTATTGCTAAGGTTAAAGTCTACCTCGCTAACACCACTGCAGCACCTTCCCATCTGGTAAGTTGAAGTTTGTATGGTACAAGTAACGTGGTACAACTACATAACAGTCTTTGGCTGATGACGTAGTTTACTGTCCAAGACATGTGATCTGCACCTCTGAAAGACATGCTTAACCTAATTATGAAGATTTACTCATTCGTAAGTCTAATCATAATTTCTTAATTTTTTGAGCTGGTAATGTTCAACTCAGGGTTATTGGACATTCTATGCAAAATTGTGTACTTAAGCTTAAGGTTGATACAGCCAATCCTAAGACACCTAAGTATAAGTTTTGTTCGCATTCAACCAGGACAGACTTTTTCAGTGTTAGCTTGTTACAATGGTTCACCATCTGGTGTTTACCAATGTGCTATGAGGCCCAATTTCACTAGGTGCTGCAGTGGTGCTTGGTAGGCCTTTAACCTTAGCAATACGTAAC
+
(%')+2$CF<<=22?1>166..?3365B<A1:9@6&,%0.,;&-/0468?:2-;EJ<9K828:;>8@@;=@?732C34==9?9I5%%/#&.<A@:;<<48@=..*&$';99?8<B1?D<7+89+%%7<@CB90+%&*-316466.:-1A,=C<11E0@D<7586/**4A>7<B?=396:77%1205..99:=;AB>A::=3.*0*)+;=<3/2<<D:?447)$/0.2<9C<=HQPS<@:9'%%(%%%%*,7CHH@?DC@EJ:955=@:8B=DFG89<9D?AESI==8('14:>;8>(=EEB//5C3>999:=19@5:985/,.67=:((?/279668;?8:92@1*+&&%:F@4B16()115FJ?8=6@B:5674=?EKE1@14=157++))/-@@2>IE@A226.5?C2.63(+=8->1*.742:99+(5*<97;70.-*/):>;397993AB??>23B@FE;/--.<)1&'(888935650110*0=BBC6564)$
@07cad86b-e952-4605-98ba-fa59431cdad0
CGTACTTCGTTCAGTTACGTATTGCTAAGGTTAAGATTCGGGCACACCACTGCAGCACCCTGGGCCTCATAGCATTGGTAAGCACCAGATGGTGAACCATTGTAACAAGCTAACACTGAAAAAGTCTGGCTCTGGTTAATGCGAACAAGCTTATACTTGGAGTGTCTTGGGATTGGCTGTATCAGCATAAGCTTAAGTACACAATTTTATAGAATGTCCAATAACCTGGTTCAGACATTACCAGCCTGTACCAGAAATTATGATTAGACTTACGAATGAGTAAATCTTCATAATTAGGGTTAACATGTCTTCAGAGGTGCAGATCACATGTCTTGGACAGTAAACTACGTCATCAAGCCCAAAGACCGTTAGTTGTACCACCACAAGTTACTTGTACCATACAACCCTCAACTTTACCAGATGGGAAGGTACCCAGTGGTGTTAGCGAAGGTGAGCCTTTAACTTGGCAATACGTAA
+
/&-0677;>E4E78:><<<>8/2)'(20.3?21''#$&*&*$$.-5IE72@;:;461DA@05-/:?0(/51154<<54996&6;9<(.?00*%9;BFC668/%53:=5/22:-1(%((+3KA21&**+(&34)'(6$)4++.*&$//'#1256.,&'*%+#&('.,.0''/*@B>=EH@<7476%*'-3'%##%2*'356==>C<A40-23?6AAA++C?444'797'%%&#$$73335-*)))(&&+68;<:&,-&'E<>?767,314233367B,,+8@?:67@ED?53=336-79?C>B337<=?BL9B500'4D8222:6A=;C>:+*++<A911<ACA088927@B1,6')(*+(*10,003:B?2;7A572<9*,-7>@@=<E,79;:97=?01577&0085@B92220$*887A>>2126508.,'%&()-1:/;,43020&-%#&%&)),117+&&&(+3=<;;422,%
@357f7c10-dec8-490a-882c-897a42f7541a
CATTGTACTTCGTTCAGTTACGTATTGCTAAGGTTAAGGTCTACCTCGCTAACACCACTGCAGCACCCTAGTGAATTGGGCCTCATAGCACATTGGTAAACACCAGATGGTGAACCATTGTAACAAGCTAACACTGAAAAAGTCTGTGTCCTGGTTGTGCGAACAAACTTGCTCACTTAGGTGTCTTAGGATTGGCTGTATCAACCTTAAGCTTAAGTACACAATTTGCATAAGAGATGTCCAATAACCCTAGGTTGAACATTACCAGCCTGTACCAAGAGAAATTATAGATTAGACTTACGAATGAGTAAATCTTTTCGCAATTAGGGTTAACATGTCTTCAGAGGTGCAGATCACATGTCTTGGATGACGCTTCGTCATCAAACCAAAAGACAAGATTAAGTGTAGTTGTACCTAGGATTACTTGTACCATACAACCCTCAACTTTACCAGATGGGAAGGTGCTGCAGTGGTGTTAGCGAGGTAGACCTTTAACCTTAGCAATACGTAACT
+
+-*+*2/EI98:JA?1>03/((5*++73-0.8CJ@=)/<:CA*235,,/:<:>?BI/2?=;<+7997),5;8<6,$->=AHG==478655,:>@=;@H@19:;B9;D>@8DEA@CG>?ACCH=ACD<F;A=8BEDGADD2-18.99)288;8A9>7&$&-.+,.7B:111&%'&$$''*30@@;A??0844FJBEFL@=80C:-7767A74CCBE71;5/345=9E9+AA<>,'))10)&)4.9;I=;==,,+,?+>A?:>?A:>/9?BC;4.,,,3.'')/4(23%%$&#&('+(//03578A---,10.&'%"+.'%%%14260:>FC>6%)+++--5<:00#%2=0(((<>@>1776****(,-('$%%##%$(8<6;C00):BLE1*6,-%#$&7960/:4('5(+(2*%&$'-.+.0+2B>*:'<?>:;AEBGGG4?;-%66:8:B00()+-.%)3+96:>1438A?0=+1)'+$$$(1)248999:>C?8579<0>A8401.1./(&
@ef5242aa-cd4e-4a1b-be59-711e16c76eaa
GTTGTAGCGTTCAGTTACGTATTGCTAAGGTTAAAGGTCACCTCCTTCTTTACCACTGCAGCACCTAATTAGTGGGCCTCATAGCACATTGGTAAACACCAGATGGTGAACCATTGTAACAAGCTAACACTGAAAAAGTCTGTCTGGTTGAATGCGAACAAACTTATGTAGGTGTCTTAGGATTGGCTGTATCAACCTTAAGCTTAAGTACACAATTTTGCATAGAATGTCCAGCAACCTGAGTTGAACATTACCAGCCTGTACCAGAAATTATGATTAGACTTGAATGAGTAAATCTTCATAATTAGGGTTAAGCATGTCTTCAAGTGCAGATCACATGTCTTGGACGGTAAACTACGTCATCAAGCCAAAGACCGTTAAGTGGTTGTACCACAAGTGCTTGTACCATACAACCCTCAACTTTTACCAGATGGGAAGGTGCTGCAGTGTGTTAGCGGTAGACCTTTAACAGCAATACGTAAC
+
0=5//(#$'01:4@5925<HBAC8@9-$;AC=<6(2;53'729.1*)%###1=?:))0AA99;;:&++*-'*17=2CG@E??C>9:(<:=6:DB264<A:BAF56:@?:@FFBCE-1=27B>;E?>=:BD>51=B882/;8-';)**,8.6=65'&(9<MG>???80)%*,59;9<FC;*4*<=74?A8=67>4+HCA@B03(((.%#,-248A<=>0'%$+,0*//0($&0*''7*/4&10:-0''.)*+.8L8EHMK;FH41E:62@88;:66-:?<95)(&%'8%%$&)14??@>?@45D<;=/?3BD?C=.8?A;6@F=>4%/B7666<9<.23312233AAA((.-7618;5A>>C73A@=7DIGH4->:=>FH6*$0''C%4=502))),)8*$$$$&$&()),89)CAF5@3'****')/;,,?33301B*74=68744B?C9A>?3+''0-*--/.,'*)--046B>::8999-%
@891330b9-a348-4599-a592-9ea1fd0ef333
CATTGGCATTCGTTCAGTTACGTATTGCTAAGGTTAAGGTCTGCCTCAGCTAGCACCACTGCAGCACCAGCGTGAAATTGGGCCTCATAGCACATTGGTAAACACCAGATGGTGAACCATTGTAACGGCTAACACTGAAAAGTCTGTCTGAGTTGAATGCGAACAAATACTTAGGTGTCTTAGGATTGACTGTGTATCAACCTTAAGCTTAAGTACACAATTTGCATAGAATCAATAACCTGGAGTTGAACATTACCAGCCTGTACCAAGAAATTATGATTAGACTTTGAATGAGTAAATCTTCATAATTAGGGTTAACATGTCTTCAGAGGTGCAGATCACATGTCTTGGACAGTAAAACTACGTCATCAAGCCAAAGACCTTAAGTAGTTGTACCACAAGTTGCTTGTGCCATACAACCCTCAGCACCAGTGGGAAGGTGCTGCAGTGGTGTTAGCGAGGCCGGAACCTTTAACCTTAGCAATACGTAAA
+
)%#%$##"%''.<5@7GCK;..:'(*284<;7CN?G=(3.;4&**),%$')&%'(*996:9<=<>8.,$%$$+%%'$$&)*5454?/))28><:D@?@@D?4*01@@CD998B?;43,.0.'$2*%$&*',*+,,,)(0.('/.*()'$$$'$)'+?22*,.2+-23+-378>EGB;6;78.++&')($#%%($%46A=.9655>57...C::B*-&&(&'**-1-**.($%5.349-67.&'#.<*A;4/001<HBA51.#$%%<CJ;2;B25D@A??B<<=<;88.14:2229>CCE?EJ1>;<FDEFC/.0:-/))/11/9=@HEA;4>G1-8<>:>>>DGC7:@ACI?<;22200.:B1750?0(<.''05==8=3('$$,&()$'&)%$$77>>A914/($%%#**:>@;<@<9DA?4:,&''--,+,-BI8A*8:99HA::@ALE?:32)*%%#)&&$%&$$))&+,'.232259;?/--$&''($
@6dd4ce73-a4db-43f1-80f7-2e3deee1b962
CAAATTGCTTCGTTCAGTTACGTATTGCTAAGGTTAAGGTCTACCTCGCTAACACCACTGCAGCACCTAGTGAAATTGGGCCTCATAGCACATTGGTAAACACCAGATGGTGAACCATGTTGTAACAAGCTAACACTGAAAAAGTCTGTCCTGGTTGAATGCGAACAAACTTATACTTAGGTGTCTTAAGTTGGCTGTATCAACCTTAAGCAATACACAATTTTGCATAGAATGTCCAATAACCCTGAGTTATTACCAGCCTGTACCAGAAATTATATGATTAGACTTTGAATGAGTAAATCTTCATAATTAGGGTTAGCTGCTCCAGAGGTGCAGATCACATGTCTTGGACAGTAAACTACGTCATCAAGCCCAAAGACCGTTAAGTGTAGTTGTACCACAAGTTACTTGTACCATACAACCCTCAACTTTACCAGATGGGAAGGTGCTGCAGTGGTGTTAGCGAGGTAGACCTTTAACCTTAGCAATACGTAAC
+
''&$%(%69;<>J28.B..169?325?JDKD4DIEF>*62EC9/1.359945:@=<.=DBAI?FCIG;+0;?>/((++)2>>A>333?>.)),.+?AMB&1116?BD?CDD<;>=5%#&349AODCE@6?;>;9CFG<1?1158=>G8?BE?BCNC><D>;..,6?FC*8BB@<1+:?=<FI?>8BA736<I9DGI2499?@=FGDBA7'%//7;:>?FF;G>/6638<:???754=:$$<1>=K;F;E?A,%&4>3+?CGC1).,>8&;D>AE.***77?B?=C655&-2<-,%2;;=7=?HGFAAKGHH=58<;60$#%'$%%116438G3///62,;=C>>B=DEB>955>CGB36/%.'2<:6><4'6>'>C;6GAEBEG9.+<544D4C2<9:=6;<.+2>-(:9983I>412:<2EDF4641--/0%'5:23774/3=*?;CGH700@>9+7&<$+:352-4900<367932731019$2,:<=::97*$
@17bfe426-81f7-4cf2-aeb8-b27f6007b681
CAATTGCTTCGTTCAGTTACGTATTGCTAAGGTTAAAGGTCTACCTCGCTAACACCACTGCAGCACCTAGTGAAATTGGGCCTCATAGCACATTGGTAAACACCAGATGGTGAACCATTGTAACAAGCTAACACTGAAAAGTCCTGTCCTGGTTGAATGCGAACAAACTTATACTTAGGTGTCTTAGGATTGGCTCATGTATCAACCTTAGCTTAAGTACACAATTTTGCATAGAATGTCAATAACCCTGAGTTGAACATTACCCAAGCCTGTACCAGAAATTATGATTAGACTTACGAATGAGTAGTCTCTTGTTGAGTTGCTCTGTCTTTCAAGGTGTGATCATGTCTTGGACAGTGAAACTACGTCATCAAGCCAAAGACCGTTAAGTGTAGTTGATTACTTGTACCATACAACCCTCAACTTTGCAGATGGGAAGGTGCTGCAGTGGTGTTGGCAGAGGTAGACCCAACCTTAGCAACTCGTAA
+
,&%&,/''34847E2<(9956@689=?/;(@;C::74-84@635756..1.&'1=B8HLEHI9B?A)>85=73)''),93JK>E889846784.:=EJG6>@@H@7B770>GCCNGEIJ99@@@DE;GBB//2@>631-&$'$$'/>?CAD>IED:?44//0.+++'56<:55DHB183B?BEDD?4*':?,843$$%&(7:DB(44-33(((+7116+*ABE?@?1+('69@:@C;,)==.07$:9A93-9,/,11/33532/&&..88:<?2>?5%('&#(7:=CRG@>EEDA500/3..-/,%#+)'#&*$$%%$$%,$"%##"$$%&'#$%%&-%%&%'.$$#+($''/3-.-,%84%,7;A<:A4/B7*,*?E@>/=7::9<:13?83$*%()&-96-GA4+''&55:DD-A@;8GG4**+:(<58B==>>>8I>>A@=;99;A5=B)3'(&$$%%*,*.0081--,%&$%,$)'%#%$())%
@6c5baf29-a9a5-472a-bac8-55e8a0ece22c
CATTGTACTTCGTTCAGTTACGTATTGCTAAGGTTAAGGTCTACCTCGCTAACACCACTGCAGCACCTAGTGAAATTGGGCCTCATAGCATTGGTAAACACCAGATGGTGAACCATTGTAACAAGCTAACATGAAAAAGTCTGTGTCCTGGTTGAATGCTGAACAAACTTATACTTAGGTGTCTTAGGATTGGCTGTATCAACCTTAAGCTTAAGTACACAATTTGCATAGAATGTCCAATAACCCTGAGTTGAACATTACCAGCCTGTACCAAAGAAATTATGATTAGACTTACGAATGAGTAAATCTTCATAATTAGGGTTAAGCTTGTATGTCTTCAGAGGTGCAGATCACATGTCTTGGACAGTAAACTACGTCATCAAGCCAAAGACCGTTAAGTGTAGTTGTACCACAAGTTACTTGTACCATACAACCCTCAACTTTGCAGATGGGAAGGTGCTGCAGTGGTGTTAGCGAGGTAGACCTTTAACCTTAGCAATACGTAACC
+
%%%&'//@B>4-139-6*-/14<3338;=?73,6'$))-8A=*10-&)+90:9:A@;.19=>523<);%+,78/-&+%059@)5*&&000??.BBF;))$"$$+&&-51B>BCL@@A/:45780%&'$#""%%.1CE95<>?9'69:@>68F4>211/.-0,=@IFH@@@=34111*+<C@<A:;35=7:>089:,)#%7.'+,++712&&';4'0*+011124,+/36967<@>((7575H>>=I>--=&)',<;>?B5<@94<.AAG@-F@4$,.7337<?:;;B>>;(((/)+,;565<=JI?=>CDF=>E==>=0*6612)#,,,$$7;A=AD;;):'1>G6544><=@@G>=68EKFB=::<@EC7%%(425931@A9):@C>74A9<<7F8(,+),/2%')>:>=:?A6<AG3115)5%:@<9>?D1D92+=:/()+,&/5<FAD745G,1=963/00956(1(#"$*'().514481-+,(7388760:>F;?=2110'#&
@25473a84-e55d-4deb-b606-2f4edb9fe1ad
CATTGTACTTCGTTCAGTTACGTATTGCTAAGGTTAAGGTCTGCCTCGCTAACTACCACTGCACCTAGTGAAATTAGACCTCATAGCACATTGGTAAACACCAGATGGTGAACCATTGTAACAAGCTAACACTGAAAAAGTCTGTCCTGGTTGAATGCGAACAAACTTATACTTGGGTGTCTTAGGATTGGCTGTATCAACCTTAAGCTTAAGTACAATTTTGCATAGAATGTCCAATAACCCTGAGTTGAACATTACCAGCCTGTACCAAGAAATTATGATTAGACTTACGAATGAGTAAATCTTCATAGGCTAGGGTGCTTATGTCTTCAGAGGTGCAGATCACATGTCTTGGACAGTAAACTTCGTCATCAAGCCGAAGACCGTTAAGTGTATTGTACCACAAGTTACTTGTGCCATACAAAACCCTCAACTTTACCAGATGGGAAGAGAGTGCTGCAGTGGTGTTAGCGAGGTAGACCTTTAACCTTAGCAATACGTAAC
+
%%#$$-.??>?;J3G<G9=>::?899<9=>63?L;F;*>9B>-8::=99:;,(*+>DD=:'%)>5?:)@@::012*,*%%$*/1277639@B=>DKF4557B8?E>?:@A?>FHF<K=?A8BEC9B9-53==?967@685=?F:33HDC<D:@:A;:546=:DLFCDC=7;<<5&.4>C<@BC9=77GG:?HH8>=9GH?<8::;51*++=**,*,:<DFJA40422577<<**?<@?KD;:C6)1B*-/6>;;<?9CCEFSOHBD2;C<&'-/25=5001)HBAA?><.-./B11+<9DIC@DR4:-()&$%/--'3='$$'13>:<GA@<67-DF977;40E;:>><44=@C<<8:5A=9'&&.;<=@93A90+*(#&&#%.0/.?831;/..#'')+>;95:012F6474&&%5:,(*1263):8@6D8,A<HF14C?CECE92')%0&%+.)%*,''1@811-=+2521/&$4&&7'&$'%2/1112995C7337543,#
@412a5191-e044-430f-a5de-03a5978f3e4d
GTTGTGCTTCGTTCAGTTACATGTATTGCTAAGGTTAAAGGTCTACCTCGCTAACACCACTGCAGCACCTAGTGAAAGTGGGCCTCATAGCACATTGGTAAACACCAGATGGTGAACCATTGTAACAAGCTAACACTGAAAAAGTCTGTCCTGGTTGAATGCGAACAAACTTATACTTGGAATTAATCTTAGGATTGGCTGTATCAGCCTTAAGCTTAAGTACACAATTTTGCATAGAATGTCCAATAATAACCCTGAGTTGAACATTACCAGCCTGTACCAAGAAATTATGATTAGACTTGCAGATGAGTAAATCTTCATAATTAGGGTTAACATGTCTTCAGAGGTGCAGATCACATGTCTTGGACAGTAAACTACGTCATCAAGCCAAAAGACCGTTAAGTATTAGTTGTACCACAAGTTACTTTGTACCATACAACCCTCAACTTTACCAGATGGGAAGGTGCTGCAGTGGTGTTAGCGAGGGTAGACCTTTAACTTAGCAATATGGC
+
$),)($,48<>B=,;=BF.&&&(+&&(0B@D=5;H7KJ6(29B=8AD@BAD>A85=>LFGKA>>;ACDE8-/3432/03<69F=/6)$468:$4=?14<>E8;BCG;:B=>?=@C7?CEHIBBI=?DB:M>F<>60/446489:AFF=116'2(6485941.*,332A8BDF81243&&&&&%'&&7:9<B887KK<A?F*+75D>$2222:28EEDE80876ABIDDDN68;401*.'',..GC:8D=;>2@?<2'':(,22A;==?9ADA75+(8D><BG;0BF@2B=9:8653>A<<9(&&%:%%(2971AAFTJIB@D334.-((0%&%'775/0<;DC617EC:8871,+1-85635>DAG0));CIH66B3$'&0+47@;6:B@;<)1A=?>LE@5.-&&..5036=<<.8;;7DAKB9:<'<B@MB245BE3B@A5DA5DGH?07C65C44<=0=,@@:)+.**/<45=*+&'.'1+*&&3*/34424,B3-11::6<'%%#$$(
@c8ffe430-7094-43ae-b4eb-5368eb482d73
CGTGTAATACCGTTCAGTTACGTATTGCTAGGTTAAGGTCTGCCTCGCTAACACACCACTGCAGCACCTAGTGGTGGGCCTCATAGCACATTGGTAAGCACCAGATGGTGAACCATTGTAACAAGCTAACACTGAAAAAGTCTGTCTGGTTGAATGCGAACAAACTTATATAGGTGTCTTAGGATTGGCTGTATCAACCTTAAGCTTAAGTACACAATTTTTGCATAGAATATCCAATAACCTGAGTTGAACATTACCAGCCTGTACCAAGAAATTATGATTAGACTTACGAATGAGTAAATCTTCATAATTAGGGTTAACATGTCTTCAGAGGTGCAGATCACATGTGTCTTGGACAGTAAACTACGTCATCAAGCCAAAGACCGTTAAGTGTGGTTGTACCACAAGTTACTTGTACCATACAACCCTCAACTTTACCAGATGGGAAGGTGCTGCAGTGGTGTGCGAGGTAGACCTTTAACCTTAGCAATACATT
+
&$$&&$"'%&05B;CBGDJB<=F?>A<BA;(7>87/-9469$+3445=FA29<,DPKDA@5=42=?CC6((2/$+=<?DL,5',27675=DFBADIG'?ADGAAB2198<;?EF77:A?D<9GD/@@?=<BGG@</I@8406-)%1+/*B)64C9822*?CEE@GIC,$$#$*;ACAD=>?088FI/>HJ;<86E@+?>;<@7:&&,>>9EB3?CFG=JIIB9987:10'$$$(&5-4<.67,+,?$%*986:;<=<</-ACGFE?1GE$18:++.0)'():66CNOI?8;=D333>;=@?<CLB5214DCE;@:6;0,**7<529@?GE915=A23221.@9;;$)&<::59CF87876;7+.(+/35566:>;&BIJA55B?@>?K?1-<7:&(@%9==KH7696454%#$%(),//7:<9A/87<-7+)''''6;B0GDCD1,9:)IBHFH><;>:414&0&$)'&:@CBDBDCFBC7;:==735?1..)&##
@1de47d54-33c6-4976-93de-984fb1a3dcaa
GTTGGCTTCGTTCCAGTTACACGTATTGCTAAGGTTAAAGGTCTACCTCGCTAACACCACTGCAGCACCTAGTGAAATTAGGCCTCCTTAGCACATTGAAACACCAGATGGTGAACCATTGTAACAAGCTAACACTGAAAAAGTCTGTCCTGGTTGAATGCGAACAAACTTATACTTAGGTGTCTTAGGATTGGCTGTATCAGCTTGTAAGCTTAAGTACAATTTTGCATAGAATAATCCAATAACCCTGAGTTGAACATTACCAGCCTGTACCAAGAAATTGTAGTTAGACTTGATAGTAAATCTTCATAATGGGTTAACGTATTCAGAGGTGCAGATCACATGTCTTGGACAGTAAACTACGTCATCAAGCCAAAAGACCGTTAAGTGTAGTTGTACCACAAGTTACTTGTACCATACCTTCAACTTTTACCAGATGGGAAGGTGCTGCAGTGGTGTTAGCGAAAGTAGACCTTTAACCTTAATACGTAACT
+
&6(%$"(-(&9>&E9B;?0$.89G?::*;94))AIA@=%.40@7=>A1<,-672:<BB??KDBC9;;AC:)-;:<.,,/(11?@A.2-.--*(#((+.28'389=1@B>@86;69:==BA.-9-:;.%%))()5CFA?>EB99>@D=117<2+7(3,,(853,7>BNDFGF701%%52838:<=;0,>A>=A4>@E=@84/%0++,,*44'%%%2)+0,&8?<EC>1+,+,-3*%%#)''-169,><=06&0&(*$#$('.4?B@5@A>574$+:'&4@:->'&))8>67:2//*+''-??@96?B>;-&&%&*6?A<6$#%&&/49<637=H633573:138=:8;A?>506-:CD9'*0&#0:@;:9>8)+:4;1%-:;<;GF?0-4'$%4$&((+67+//*)6FDGPG>@>:3-/0#&$'.2*,---&((@879..01),+FBE?@:..0081C;<:4826>>76;116+'&'$3*&&%(*+-1566>4)'
@0065f878-b239-434a-b0ac-c846fead1810
ATTGTACTTCGTTCAGTTTGTATTGCTGGTTAAAGGTCTACCTCGCTAACACCACTGCAGCACCCTGAGTGAAAGTGGGCCTCATAGCACATTGATACCAGATGGTGAACCATTGTGGCTCAAATAATAACTACTGAAAGAATGTCTGTCCTGGTTGAATACGAACAAACTTATACTTAGGTGTCTTAGGATTGGCTGTATCAACCTTAAGCTTAAGTACACAATTTTGCATGAATATAATAACATACTGAGTTGGTGTTACAGCCTCTTTTAATTACGCGTTTAAGACTACAGGTGATGATCTTCATAATTAGGGTTAAGCATGTCTTCAGAGGTGCAGATCACATGTCTTGGACGGTAAACTACGTCATCAAGCCAAAGACCGTTAAGTGTGGTTGTACCACAAGTGCCCAACCATACAACCCTCAACTTTACCAGATGGGAAGGTGCTGCAGTGGTGTTAGCGAGGTGAGCTCGCTAACCTTAGCAATAATGTT
+
$$''&%)).&0/-'&%%+'$)%$*,49:AH>72),:7A=199<57899;<A7A/,=-..688:65,&$,-6.--%-031;5*>99=;8,%)*7&%**+68=<679GJ=@F@:83*$%$$#$%($%'$$%$##$%%$),'$%&%#$$$+&&).0,D+954-)*,,@?DCCIJD7.-,02:<94;<B?@>;33II?AHH='(4@>8BA=?</+/008/%,/.9<=D:J?-2.0))%'$$$%$&(&'%$$"$$%$'.$$%##&$%))./+$#%#"%%"%$#$*)-5#''$&%(%#'$#%%###'++'->936,,.)784A76(&)19333@5DB;7.0E.(((507''('+99;=?;A%%;=B<431%(*-=1+A>750A>D3.=>BCJG=15I@>%(8%&7$<?--.,',$-$$$'.5///8;;B?B9G@($445:@KCEB>><=5;2>A:8C5//47-5=',$**$%&$$5-$(#(&$$+/65.5,,%)+%$&%%%$$
@f02eca96-acd6-4fca-a8c0-3ade9d4fe6d2
TATTGCTTCGTTCAGTTACATGTTGCTAAGGTTAAGGTCTACCTCCTTCTTACCTGCAGCACCTAGTGAAGTGGGCCTCATAGCACATTGGTAAACACCAGATGGTGAACCATTGTAACAAGCTAACACTGAAAAAAGTCTGTCCTGGTTGAATGCGAACAAACTTATACTTGGGTGTCTTAGGATTGGCTGTATCAACCTTAAGCTTAAGTACACAATTTTGCATAGAAGATGTCCAATAACCCTGAGTTGAACATTACCCAGCCTGTACCAAGAAATTATGATTAGACTTACGAATGGTAAATCTTCATAATTAGGGTTAAGCATGTCTTCAGAGGTGCAGATCACATGTCTTGGACAGTAGGCTACGTCATCAAGCCAAAGACCGTTAAGTGGTTGGCACACAAGTTACTTGTACCATACAACCCTCAACTTTACCAGATGGGAAGGTGCTGCAGTGGTGTTAGCGAGGTAGACTAACCTTGGCAATACGTAAC
+
$&**(')5.635A?B;?)&&%%0/'82</;AI@;435/;A)3.7%,$&$$%#%%&8:<?DD?B6*(:4/(,6>4@GG=@/&&;=@7?GH?@<==:798;5>;,/4>=4ECF=>?3HICBEB=@:?:338A<:<NJ?6@7,9=89@4GCL?E@=74,,-AAKC+&--=89''1&.&@C?EGF'>=;<F4;@A;B88BB47666C37322?03A=/ACFEFKF=DB811-42'))/**-C5<C9A@B7**A),,@8///085<%6=G/FEI;9KK>/CH:DI=CAD>HCGEGFB1.//<**+@?@?:>=CC>9<//0102EA>:1&3>=?@CK:D4&%/9?,))(<<AB3FBD?DBC>B<::&%%$$$+%'40@;?D>:;>FE<35<00''-*+4>)(?/71$&)&''(00?:>B<26)7;.32??8MHK48.(&&&%%'8;==BC@86B/?C5CD844::<9:2@1<6/1()8?88<%#/-+%%*%/--,&,+-01+$
@9c97f1d8-8ade-4866-8c73-1fce93b7ddb8
CAGTGTACTTCGTTCAGTTACGTATTGCTAAGGTTAAAGGTCTACCTCGCTAACACCACTGCAGCACCCTAGTGAGAGTGGGCCTCATAGCACATTGGTAAACACCAGATGGTGAACCATTGTAACAAGCTAGACTTACTAAGAAAAAGTCTGTCCTGGTTGAATTGCTGAACAAACTTATACTTAGGTGTCTTAGGATTGGCTGTATCAACCTTAAGCTTAAGTACACAATTTTGCATAGAATGTCCAATAACCCTGAGTTGAACATTACCAGCCTGTACCAAGAAATTATGATTAGACTTACGAATGAGTAAATCTTCATAATTAGGGTTAACATGTCTTCAGAGGTGCAGATCACATGTCTTGGACAGTAAGCTACGTCATCAAGCCAAAGACCGTTAAGTGTAGTTGTACCACAAGTTACTTGTACCATACAACCCTCAACTTTACCAGATGGGAAGGTTGCTGCAGTGGTGTTAGCGAGGTGAGTAACCCCCAACCTTAGCAATACGTAGCTT
+
)''$$)%4B;88F-;&C&).>BKCBB9FGHG5INEF:0386A=.:;2009=>8;BNNGEGFCDEIIOGD5'(>90%&(08@?GLCB9784:?:=CC?9CBE25))7;<;8566;77::.--48@:@F@0C7''*#$$/77*%)*@;545??G6888.??IB2%%#$#$&&',1@D*%44;86-12''A@A9;>:>A>:=@5?BG,%*-4:4GD@?E88668A/-:>>B?IIIH6$&'29;888:8++<5*-<6HEND76=/A2;:8<:;:KH=<IGAED969<*&0;:>A??>:3.;?C>=<&/34G33.><FGF?FXG;?=F224,B94?28#$$$$(($'#%&%39>/,*,:6;A?EEE<ACDGD70/%'(-(473:71=94E?9'6.<I3;B7><6DC?9;9>-=-9;A>:=7>B75>D;:F<>9-BB2.2;@9KFD0:9,,---47E<GACC9:;8-,$&,+69117>GA:>A>;?5;81<9(%$#$$*)+-)+.&(&'*++?>:;:84,%$$$
@cb1c9618-1fe8-466d-b3cc-6998e391f7c4
CATTGTACTTCGTTCAGTTGCATATTACTTTAAGGTTAAAGGTCTACCTCGCTAACACCACTGCAGCACCTAGTGAAGTGGGCCTCACTTAGCATTGGTAAACACCAGATGGTGAACCATTGTAACAAGCTAACACTGAAAAGTGTCTGTCCTGGTTGAATGCGAACAAACTTATACTTAGGTGTCTTAGGATTGGCTGTATCAACCTTAAGCTTAAGATACACAATTTTGCATAGAATGTCCAATAACCCTGAGTTGAACATTACCCAGCCTGTACCAAGAAATTATGATTAGACTACGAATGAGTAAATCTTCATAATTAGGGTTAAGCATGTCTTCAGAGTGCAGATCACATGTCTTGGACAGTAAACTACGTCATCAAGCCAAAGACCGTTAAGTGTAGTTGTACCACAAGTTACTTGTACCATACAACCCTCAACTTTACCAGATGGGAAGGTGCTGCAGTGGTGTTAGCGAGGTAGACCTTTAACCTTAGCAATACGTA
+
11281?;<C;;<>>E+@*;%&$%$&+''*../-3=H:EL6*2%()0*)/7;@=>927?@814@>@BBAB-@15=;93$0(=7;;7=0&&&&87*JH,2;B9)+0))9@I?A<;@==85+<F>@=8>D>:A:>7<GIG:6+81/&&,590+'(29<@<<7G<<7522?BD5FFE?9:@B?><@EE>A>?:$2$57-;??9?2-;50:856<03555?63%588?@EBKLI0:(-22;-==:..5?55<400=5&&3&)-FB>@CF;>A%93DB1+7(->;+298114679<LH9:8*(,+/0<00-%%&,;?CKEF956423)1,26.6/$)+(&''+235*2??.6245/:48BAB:;67-B8246HJE:8.0.7;C2):6??@CC=+9<66;4CD89?345;6>??:8B3:;:;DF33=<476+'.-)'A,FDG11+**-0<5;CFF>990:14=>BGEA@;;>FE9A>B>:?9:3-.132;88798-=+.+.7336+)(###"
@b1f88295-acea-44da-be13-568627b5b370
GTTGTACTTCGTTCAGTTACGTATTGCGCTAAGGTTAAAGGTCTGCCTCATATACCACTGCAGCACCTAGTGAAATTGGGCCTCATGGCACATTGGTAAACACCAGATGGTGAACCATTGTAACAAATAACACTGAAAAAGTCTGTCCTGGTTGGATGGGCAGAAGCTTATACTTAGGTGTCTTAGGATTGGCTGTATCAACCTTAAGCTTAAGTACACAATTTTGCATAGAATGTCCAATAGCCTGAGTTGAACATTGCAGCCTGTACCAAAGAGGTATGATTAGACTTACGAATGAGTAAATCTTCATAATTAGGGTTAACATGTCTTCAGAGGTGCAGATCACATGTCTTGGACGGTAAACTACGTCTATCGAAAGCCAAGACCGTTAAGTGTAGTTGTACCACAAGTTACTTTGTACCATACAACCCTCAACTTTTACCAGATGGGAAGGTGCTGCGAGTGGTCGTATAGCGAGGTAGACCTTTAACCTTAGCAATACGTA
+
%$&*./88004:,?,A,.-((:4380'&-::665G2FB%05/80%+,*/%%&%/9@<@@=>@:::>6762:.'+&%32??CA1;0%%,+,$'/2*62:0++/3E66G:97C@<:>D<981=C/,6.''*:@H@1+,AD5669@?://3=,/4*2('#%&$,,$+%%2221..&&+28>C@;;@A43=38;:9<FA=83>?687554--,,,//2B::<8897KH<98623:4<>>$$>70.3%00/%%);'/030778'+*3??<=C35CB=(()&089///6?-;@GG@./00822138B===AQGJ=<G;<>612,1-($$1588>D@C;<'3:?*'(0514,4<<:)/96)96))37;912:-),68?401),)*&))96@<;;9:=?31H50'*&).D;44,,-%(7>7((C<3>5>)667=A4<592D>+<>?>9-*<40F778<+<00,8GJ>%%$05)('&#,'*,1/108B;C=D7A?@==,33%&1036)$$-*$#
@172d4603-bfe2-4c44-8726-f120a27af520
CGTATAGCCCACCGTTTCAGTTACGTATTGCTAAGGTTAAGGTCTACCTCGCTAACACCACTGCAGCACCTAGTGAAGTGGGCCTCATAGCACATTGGTAAACACCAGATGGTGAACCATTGGCAACAAGCTAACACTGAAAAAGTCTGTCCTGGTTGAATGCGAACAAACTTATACTTAGGTGTCTTAGGATTGGCTGTATCGAACCTTAAGCTTAAGTACACAATTTTGCATAGAATGTCCAATAACCCTGAGTTGAACATTACCAGCCTGTACTAAGAAATTTATGATTAGACTTACGAATGAGTAAATCTTCATAATTAGGGTTAAGCTGTGTCTTCAGAGGTGCGAATCACATGTCTTGGACAGTAAACTTCGTCATCAAGCCAAAGACCGTTAAGTGTAGTTGTACCACAAGTTACTTGTACCATACAACCCTCAACTTTACCAGATGGGAAGGTGCTGCAGTGGTGTTAGCGGGTAGACCTTCAACATGACATACGTAAC
+
%&+%#,+..+'$).=@7C@B?C58:G>>A?>=;5:BE>6,->>B=+;=:8,./3/0=MM>DE1++760;;7-2:7-()7166577@,4<899=?@A;;>:4*-.03BIB@C@=>7/)(+,.(,%/22944>97209:6=>7IA5=<AB>99I>DDHDD4>++,0+'45A/JLJ700@AA<:ECE?EFF6'-%=>>FGI8=301')(*,*+:%:LLIC>;B4'.3<@;>;9,+,)*+*3++&&4,%&/,<<F:>5?*+1=;34451//?8FC)?<,*&0-&00**-'+((($26:=::<+(((?(((%%&+027HHBBBGDRGD>==;0.)##%&(22/<5H<6.5=H>&&&26,<;@:1--6=DF.((;>B86##)&6:>96=/63HLJD<2FDI@KHB0<A35$6$%,?4AF>BE=DCB1EEDA7(PK50.<<,D<21>5+&&*/)0;58552,,%)6=C@;@555EED;?@>=37,/)50/13...+$1*&$#&$',**9:=6)$
@0900ef7e-ccd8-4895-a35d-9a5024f30404
CATTGTGCTTCGTTCAGTTACGTATTGCTAAGGTTAAGGTCTACCTCGCTACTTTCTTTGCAGCACCTAGTGAGGGGAGTGGGCCCCTCATAGCACATTGGTAAACACCAGATGGTGAACCATTGTAACAAGCTAACACTGAAAGAAGTCTGTCCTGGTTGAATGCGAACAAACTTATACTTAGGTGTCTTAGAGTTGGCTGTATCAACCTTAAGCTTAAGTACACAATTTTGCATAGAATGTCCAATAACCCTGAGTTGAACATTACCAGCCTGTGTACCAAGAAATTATGATTAGACTTACGAATGAGTAAATCTTCATAATTAGGGTTAAGCACATGTCTTCAGAGGGTGCAGATCACATGTCTTGGACAGTAAGCTACGTCATCAAGCCAAAGACCGTTAAAGTGTAGTTGTACCACAAAGTTACTTGTACCATACAACCTCAACTTTACCACCAGATGGGAAGGTGCTGCAGTGGTGTTAGCGAGGTAGACCTTTAACCTTAGCAATACGTAACCC
+
'%%&)-'#)*46=6<.D*+767<5694C?JG3>I:A'(E=G7--,08$#%#"$%&%$.-*11<@AJI</)?A.---'('&#+%101/589:BA@?1;>>9>:7-/;@EHA@><==E?:>@DACE>BC:9C@8K@JEA;DJ?:0&*%'3ACA.78F?89G7C>G87,-(-3@DEHLH8..@DFA9;AC6624=60()66>38;@?9HB7;:-;;/8$$$<50AF7DBE@7G@&A=:5;DAG>C--FA+'8.6695-,)0'*+/)*$(7=3%'GE@5$((.+(1&(02?DM=10')*),%$'',.53<==$=?G>E@BUKE74=2241>@IA;3/&&&&7>A:9/?AG@.+'@<<8996=FA1AAA:.>?6<>68<B?,&5>3),'7*4E9-+;B=C2,69:55AB<85DBB<>;>?A<EDB@FB38',7++8@A@>H8;7,:&44)>7'%'''()''.;=B479935=:9CGFH?66B@A53:?@;=>C:7:5/4<56-=3=>=<:34:<B5))//2.'&''
@eea3d35c-903a-43d7-bd12-f645c95c92b6
CAGTGTTTCGGTTACATTGCTAAGGTTAAGGTCTCGCTAACCACTGCAGCACCCCTAGTGAAATTGGGCCTCACTGCGTGGTAACACCAGATGGTGAACCATTGTAATGGCTAACACTGAAAAAGTCTGTCCTGGTTGAATGCGAACAAACTTATGCTTAGGTGTCTTAGGATTGGCTGTATCAACCTTAAGCAAATGCACACAATTTTATAGAATGTCCAATAACCCTGAGTTGAACATTGCCAGCCTGTACCAAGAAGTATGATTAGACACGAATGGTAAATCTTCATAGTAGGGTTAGCTATGTCTTCAAGAGGTGCAGTCACATGTGGACGGTAAACTTCTCATCAAGCGAGCCGTTAAGTATAGTTGTACCACAAGTTACTTGCCTGCCAGCCTCAACTTTTACAGATGGGAAGGTGCTGCAGTGGTGTTGAGTAGACCTTTAGCAGTATTACGTATTGGCA
+
%##$$*0<<('1"&(('*-79,)/30/(&)542$-$$$$',.,/5133/14A@;+-)166.'&&(/-+.).-%##'$(0.-1)&&$"'./7556>:,?ED;<<+((&$%%$(-/5FG>?@C<?:>?CG@78?2;4C63$$&(/132/ED8@AE7&%#$&'('<98<29/864AE837:((10@D<ECA<;1''',($##')48=@=A84%178..43..@<<;D<=E7<;9C5A43979<=%233=?KB<;)58:'+.+./3313C@00-,.&&&.))+11<AA@O<B012+2%)8+4$$'&&#'(3<F=B<&2,-38/--*186699+1.;:$$-241(#%)(,8/+4-)&$$$&%26AC4'('%$(5).-141',,/&('.-***%$$$"""(%.,(&,**>@BB-0/5@5457.5/86,(5;99<@154'8&3&61+0,31//$#"#$'%*$'$%&&&##&%($
@6f3035bf-e45d-4ebb-a3ec-f4febea4c4d7
CAGTATTACTTCGTTCGGTGCATTATTGCTAAGGTTAAAGGTCTACCTCGCTAACACCACTGCAGCACCTAGTGAGGAATGGGCCTCATACAGCACGTGTGGTAAACACCAGATGGTGAACCATTGTAACAAGCTAACACTGAAAAAGTCTGTCCTGGTTGAATGCGAACAAACTTATAGGTGTCTTAGGATTGGCTGTATCAACCTTAAGCTTAAGTACACAATTTTGCGCTAGAATGTCCAACAACAGAAAGGTTGAACATTACCAGCCTGTACCCAAAAGTATGATTAGACTTACGAATGAGTAAATCCTTCATAGTGGGGTTAACATGTCTTCAGAGGTGCAGATCACATGTCTTGGACAGTAAACTTCGTCATCAAGCCAAGATCGTTAAGTGGTTGTACCACAAGTTACTTGTACCCACTTCAACCCTCAACTTTACAGATGGGAAGGTGCTGCAGTGGTGTTAGCAGGTAGACCTTTAACCTTAACTAATGTCGTAACCC
+
)&%(%#%#&(),8D-3')3&(&&.%/21@CA824,-+)$262?;7::3688;A3?571*'':?@B?=</)9,64*%%+%%$6:6739&&&$%146,,6-(%0-0508=FH::E227@><>DB7LI?CC96?>'9<=)$$##323+(+4<@>9118:9*95=4951-((,(16'$('&%%,12=>?BB72&$2308;?;7.,AC4@??<*&&%%%0(,196:9>>9A;-/(''./.51;712A7+3:$+(&&4,04H1A;65<:9/145(?A>99))+$2/&&/8;?<@HC11C<;2'(.5=//,9<>:4''.-37/-/&:(3:33+0%&-00/7;:A;8+63G4332<8=?<CA:*,67=:/**;>B5*++1/2<@73?56'%'6,-$$)54><2'8&%9#-90D@577%'/@/)8673/55&##$%,-+52&2D?+BAA9&54<@>?5439?=;;=B0--2>=51.$3#'&&(3143D990>B@?<;:80&##%#$'$'....()'
@3e586d0b-a72f-4cc3-83e5-cdde09f546c8
CAAGTAGTACTTCGTTCAGTTACGTATTGCTAAGGTTAAGGTCTACCTCGCTAACACCACTGCAGCACCTAGTGAAGTGGGCCTCATAGCACATTGGTAAACACCAGATGGTGAACCATTGTAACAAGCTAACACTGAAAAGTCTGTCTGGTTGAATGCGAACAAACTTATACTTAGGTGTCTTAGGATTGGCTGTATCAACCTTAAGCTTAAGTACACAATTTTGCATAGAATGTCCAATAACCCTGAGTTGAACATTACCAGCCTGTACCAAAAATTATGATTAGACTTACGAATGAGTAAATCTTCATAATTAGGGTTAACATGTCTTCAGAGGTGCAGATCACATGTCTTGGACAGTAAACTACGTCATCAAGCCAAAGACCGTTAAGTGTGGTTGTACTAAGTTACTTAACCATACAACCCTCAACTTTACCAGATGGGAAGGTGCTGCAGTGGTGTTGCGAGGTAGACCTTTAACCTTAGCAATACGTAACC
+
**$'+'%&*11;?;I2>@G=>-116)%&&38;)7+5&./0:5D>2134>::</98<FDC8:DFGEF?FG>2-:;6.*17.3<=/:(,.230**),/69;1)-//78=B;=?<HAAGA;KKBCB66@@6F1F:4+)7<??<(':AF-%;)8:J7@?B>=&&&?@JE97>?;66669A6EDB?FIIA55.77,1@A;;75F>'<==<C:+%*+:54B7@6BCC=MG:;?=5874983((1'=>K7FBB1F8B254<?>DDG9J6AEOMBA?4$@C@*(?$98,,0/>;=DJKG3676C332<AEI8343+*/0B=<=,=:C@9-&+3:?=@K:AB0:58F@BBE82@68BGI7<PNIK?669=??7>A:35:?.)<5-/.;<N>5>=@AHKE(0D92&'?&;6.%#'%'4B4$$+(%*0)7:@?;EC<3>1+)110<:=<?E66346E0?:@?D:44==643(,&&&/((.5)--9<:>0<>+.+++'%+*('&*.0,$&
@5d7ea89a-98b9-4664-bbec-999e3ab927ea
GTTGTACTTCGTTCAGTTACGTATTGCTAGGTTAAGGTCTACCTCGCTAACACCACTGCAGCACCTAGTGAAAGTGGGCCTCATAGCACATTGGTAAACACCAGATGGTGAACCATTGTAACAAGCTAACACTGAAAAAGTCTGTCCTGGTTGAATGCGAACAAGCTTATACTTAGGTGTCTTAGGATTGGCTGTATCAACCTTAAGCTTAAGTACACAATTTTGCATAGAATGTCCAATAACCCTGAGTTGAACATTACCAGCCTGTACCAGAAATTATGATTAGACTTACGAATGAGTAAATCTTCATAATTAGGGTTAACATGTCTTCAAGAGGTGCAGATCACATGTCTTGGACAAACTACGTCATCAAGCCAAAAGACCGTTAAGTGTAGTTGTACCACAAGTTACTTGTACCATACAACCCTCAACTTTACCAGATGGGAAGGTGCTGCAGTGGTGTTGAGGTAGACCTTTAACCTTAACTGTACGTAGCTT
+
*:+3559=957CAG5;47857?/.16?D62=@9;5*84=0'&*&.$$5*-.7<H@,1><=;DDDJF;485321,*065=<6;0-.67A;FKE=B@D@$+,77?AB9946((5===GIACH9<A5/:69.8BFCBAHDC153=LD88<.EDD>B<B>;4226=?9*99908;:=>:?DB?;AD=*4//IH;EKL:727<2'8988=01&''*+$75.-55B4HB:)$()5126<9()>>07A8B>>*>,</23>+%%%(401+=:659<38>@(9800C;?@FJ=-/-(<<-433D==8A@@57?CNHE726++-+203<34&/2::8<G@?6(''86D<::9)%=%5<A>/2>>;A<8@C0(''297:40=787-?CG7(>A0149CA:8<.))7),0F9GH88;234A67:6321:<229AD*974'B7+:===/3B3>:>;>;7<<ICF114016=;B@:52)+./0--;6744,433,)-1'$$&26465.+))&
@35c8dd10-86c6-493f-9dbc-4820176980c5
CATTTGTACTTCCGTTCAGTTACGTATTGCTAAGGTTAAAGGTCTGCCTCGCTAACACCACTGCAGCACTAGTGAAATTGGGCCTCATATAGCACATTGGTAAGCACCAGATGGTGAACCATTGTAACAAGCTAACACAAAATTTCTGGTTGAATGCGAGAACCAGGCATACTTAGGTGTCTTAGGGTTGGCTGTGTATCAGCCTTAAGCAAGTACAATTTGCATAGATAATCGAATATATAACCCTAGGTTGAACATTACCAGCCTGTACCAGAAATTATGATTAGACGAATGAGTAAATCTTCATAATTAGGGTTAACATGTCTTCAGAGGTGCAGATCCATGTCTTGGACAGTAAACTACGTCATCAAGCCCAAAGACCGTTAAGTGTAGTTGTACCACAAGTTACTTGTACCGCGCCACAACCCTCAACTTTACCAGATGGGAAGTGCTGGTACGATGTTGTTAGCGAGGTAGACCTTTAACCCAGCAATACGTAA
+
)%#%*,73,.,%-227=&2'*,''4136?IBH@8IMF@8*.=;D;00.37;:@:/7>GD/(3,6$$$$#%$+/1750,0/3889+E.'('3;;5--57,2762,<?6C>><**22<<C?B6ABA?HD>D2)C4:*&$#$%$#$$%0+4)0/.4?66,+''&+&-'#%&)%%./307?BB=B=>16*5%;9@DE0&+275B0$3433@:,*7&''')*$$*&%#$"&&$$&&%,%)+0,$&$%4?>C9&'.?+)),+,**.:C<;HJLHJACB5&++(+,8:999@.0'4649=;,<8;C;:>I<<(*05/0>@8F>97%%68A79GFDC<&/5D8?=@A%%&),-+033?A6..<HLG2+7/49BC-,D;70/2*BA027,-,.0<<-/41+;+.*)-,,'(()/013115-10&-,(,,,:6=%$%<4BC9567579F><DBC31,5/4>7@&)(%"&'()2(9>52>0,.*;>6:;B?ABA=.+-%257?=<<(((($
@f91b41a2-4902-4a9e-bdb3-c32b1acd5dbd
CATTGTACTTCGTTCAGTTACGTATTGCTAAGGTTAAGGTCTACCTCGCTAACACCACTGCAGCACCTAGTGAGAGATTGGGCCTCATAGCACATTGGTAAACACCAGATGGTGAACCATTGTAACAAGCTAACACTGAAAAAGTCTGTCCTGGTTGAATGCGAACAAACTTATACTTAGGTGTCTTAGGATTGGCTGTATCAACCTTGAAAGCAAGTACACAATTTTGCATAGAATGTCCAATAACCCTGAGTTGAACATTACCAGCCTGTACCAAGAAATTATGATTAGACTTACGAATGAGTAAATCTTCATAATTAGGGTTAACATGTCTTCAGAGGTGCAGATCACATGTCTTGGACGGTAAACTACGTCATCAAGAAGCCAAAGACCGTTAAGTGTAGTTGTACCACAAGTTACTTGTACCATACAACCCTCAACTTTACCAGATGGGAAGGTGCTGCAGTGGTGTTAGCGAGGTAGACCTTTAACCTTAGCAATACGTAA
+
)'%&-09==<63A?B494?>23?6689>9=E=:F5C<)A:HF27792,*.634?@MIKKC@@@BAHL?13453%*#$#$+:8=8>E89;;<C5JIE77>DD>:;=E;;=9:7:B<==??MKBEE;:>:198:65?FED?LKC2;>FMB,,,66>L@D?I8799>=99D2:;<?:<66&16BDC:@DE2>44KLCFCJ720/CB<.0..%+*(+4E2+1/-19CDGMP@B<0**3,((+229,;:=5??PAB;<67320+++,7DCJ:FDA:A.66A)+<E23IAGDITEAECAEC78:+)(($0677@=BQHGBCD))+6?@E:@=7:BC?6BH03?0+3;D?<<:;7??3EE@;<?85,4$$1799/766:4/;0.?9-#1'$;>A84(@89<IHA:4B<:+:+=@A<@A667<;<J<<=;4;(<?>@DBE=IF>,>81///')0@ABGADDD1E-?7=HJ5..:@A8>@?=.1'/*/6;=882<::0<@?=>?<<CA5001///(
@e77b26ce-9e10-4092-9525-9d7d6b0d84b0
GTTAATACTTCGTTCAGTTACGTATTGCTAAGGTTAAAGGTCTGCATAACAACACCACTGCAGCACCTGGTGAGAGTATCCAGACACCAGCACATTGGTAAACACCAGATGGTGAGAGCCATTGTAACAAGCTAGCACACTGAAAAGTCTGTCCTGGTTGAATGCGAACAAAACTTATAGGTGTGTAGGATTGGCTGTATCAACCTTAAGCTTAAGTACACAATTTTATAGAATGTCCAATAACCTAGAGTTGAACATTACCAGCCTGTACCAAGAAATTTATGATTAGACTTACGAATGAGTAAATCTTCATAATTAGGGTTAAGCACTGTCTCTTCAAGGTGCAGATCATATCTTGGACAGTAAACTGCGTCATCAAGCCAAGACCGTTAGAATTAGTTGTACCACAAGTTACTTGTACCATACAACCCTCAACTTTACCAGATGGGAAGGTGCTTACTAAATTGGTGTTAGCGAGTAGACCTTTAACCTTAGCAATACGTAAC
+
$$'$$&'.<A=>C6A;?;@9./:15:?I??88DF=/.',72@;4&'(9+(3.7=CHBDB786.13-,)%#%$%&$%&#&&$$)#$$$*&0/07<GGA:B=?2+++6237./2<6$-$(,/5CC15<978/%$/'*45$97B@6688153?0)@F?0(4$/.63388<?CC;4%256.**3:>:*'79(6(7??HGI2633HE2<998830$%%@5)69;A@C>=?61'350<:<:--=6&%8<98'.31)24:?722*/24(1=HHIBB49D7.4.++*.).,,)-=<C70>@2))':11.?DGB>9<=DG;<H99:53B9<7.*%)'%)&)*(&(3=>4,.I3..-+$4&$$&**+,B777>JJ8*&/#$&3278>98502.--)>@;KJ80'++,,?5880(2278:<93?7;C;7<8?=96=?@8><>7@;/38899<D?CC==69-:./<,##%%%%,,(%*0+94.,'&#$"/5@;C8;6<<F;01$0248;4BC<<;:2(
@3ba385b9-5d98-4e1a-b4db-83634d096816
CATTGTGCTTCGTTCAGTTACGTATTGCTAAGGTTAAGGGATCTGCCTCGCTAACACCACTGCAGCACCCTGGTGAAATTGGGCCTCATAGCACATTGGTAAACACCAGATGGTGAACCATTGTAACAAGCTAACACTGAAAAAGTCTGTCCTGGTTGAATGCGAACAAACTTATACTTAGGTGTCTTAGGATTGGCTGTATCAGCCTTAAAGCTAAGTACACAATTTTTGCATAGAATGTCCAATAACCCTGAGTTGAACATTACCAGCCTGTACCAAGAAATTATGATTAGACTTACGAATGAGTAAATCTTCCTGGTAGGGTTAACATGTCTTCAGGGTGCAGATCACATGTCTTGGACAGTAAACTACGTCATCAAGCCAAGACCGTTAAGTGTAGTTGTACCACAAGTTACTTATGCCATACAACCCTCAACTTTACCAGATGGGAAGGTGCTGCAGTGTTGTTAGCGAGGTAGACCTTTAGCAATACGTAAC
+
-*+,''&'+*16A=B*:*-*)*9268;5:8-AIMGA6&,-*$#$$14396765/.6?@>JK:56+.0044*&*448:)*,358DG/7<:;??823675428>/;?BHFCF>BAA98;BABKL=C>5@D@=C4E9>+$A96<>99=@CC>::G@@;@;A8=54%%$7;ID;HIC>@C65:++:@>609:4CH?BD;D@D783/B5$<;<<>('%$-0,1><:?BCHCONJ@@C<=A99A?<00>6,+D5DFH<>C@7D;C@;=<=7JNH6ABB/;7<@5*%79,EGBDCGUFEHHIIA31118''&3<F=B?BK?*1+*'2)49=EAI>>A@=;AB:)72,1CAECD4/<8;A;@=BJLFD4..;?DE09A2?93@73<4413:0;9;&%$+,-&2::D6>6E764*':;740>C'((($$$0>;<=@B4IFI3DD:111,8:EA>GCF;64H/*<9474//44'$-079*1-/./48;A@:6552')*@?<<002&%#
@9837342a-f1ff-4503-a975-94a93f61dae6
CGGTATTACTTCGTTCAGTTACATTGCTAAGGTTAGGTCTACCTCGCTAACACCACTGCAGCACCTAGTGAGTGGGCCTCATAGCACATTGGTAAACACCAGATGGTGAACCATTTAACAAGCTAACACTGAAAAGTCTGTCCTGGTTGAATGCGAACAAACTTATACTTAGGTGTCTTAGGATTTGGCTGCTGTATCAACCTTAAGCTTAAGTACACAATTTTGCATAGGGTAATAACCTGAGTTGAACATTACCAGCCTGTACCAGAAATTATAGATTAGACTTACGAATAGGTAAATCTTCATAATTAGGGGTTGCAAGCATGTCTTCAGAGGTGCAAGATCACATGTCTTGGACAGTAAACTACGTCATCAAGCCAAGACCGTTAAGTGTAGTTGTACCACAAGTTACTTGTACCATACAACCCTCAACTTGCAGATGGGAAGGTGCTGCAGTGGTGTTAGCGAGGTAGACCTTTAACCTTAGCAATGCAGCCAAC
+
,$+.*$'%@E?88A?I0?/20((',@DDE8(DFA8+<5EB1DEDBE@,D87DD=(CHEJK8JHFI?+.;--/7AA<FFA089=9>>7<>>:71?<$'''::;G;<:?85-&'%&-./>AF;5<);7-AGD>7FF59:AA@9:A@JDJC;.<55665>@IICCGFDCDDFCCEHDA?CKG>:*&-.((&&(&#&&(..@=%;:99<280011+-@<4>ACEFEJ7==5330&)-+-/55<B<:?A=E;:644475<=/5<47520'83',&236*&&&*?@=>EJID600.23'+<9B<93(;?;.,,&%&$=8;3&(##22,/56.5.7?EA594A?/.-$.+&;/6::81103;B@;;:@@;6>C4873347>9?--7503C;946FE:=JBC*9*=DDAG:::;=7DPCHL<EA9@?5>D@@5DE04E?))))&9/3C44=<&3<8<3BA0**-<A?@18.-3%%%15@:;:4B:F;D@<<==*&''('$%%,$$-)%
@d94e9ae3-88d2-4fd6-a614-e40f47506d94
CATTGTACTTCGTTCAGTTACGTATTGCTAAGGTTAAGGTCTACCTCGCTAACACCACTGCAGCACCTAGTGAAATTGGGCCTCATAGCACATTGGTAAACACCAGATGGTGAACCATTGTAACAAGCTAACACTGAAAAAGTCTGTCCTGGTTGAATGCGAACAAACTTATACTTAGGTGTCTTAGGATTGGCTGTATCAACCTTAGAAACTAAGTACACAATTTTGCATAGAATGTCCAATAACCCTGAGTTGAACATTACCAGCCTGTACCAGAAATTATGATTAGACTTGCAGATAGGTAAATCTTCATAGTAGTTGCTTATGTCTTCAGAGGTGCAGATCACATGTCTTGGACAGTAAACTACGTCATCAAGCCAAGACCGTTAAGTGTAGTTGTACCACAAGTTACTTGTACCATACAACCCTCAACTTTACCAGATGGGAAGGTGCTGCAGTGGTGCGAGGTAGACCTTTAACCTTAGCAATACGTA
+
''*-47<EG==?S=EBACMC;<>=4<:@;C>7>J=A?-;4?:+11-,,,4/&-277GAE@?@89;ED:1-;9:/0&)157FH5A19;8<,('&)6BGJF6988>@DA995772=BDAGG1=B>9?<7FBF98AEE>>BC1.5=@C@338578G7EC<:7+*)6;CIG%%@947;CD4B=IF?B991%3$573>)+815;@.(-.--'$*,-'%'&'166?DFG@MI@+&-.476DDH::4B).=4CBE9&))3978=777:=MBIBC=,BC?9D</1(9;=@BB?<C>A=>B>$*((0))*<BLKA:=D;>.)*#*$(%3#"$&/36>AIA@,+-&>G844495C::?C?;>:9:8.&&;>B=06;2-032/)?:?;GIC45=5@@A<<67GB@:@:??D1B?108766@7668-,+13:<>9E&?=816/%0137?<?-8;8:345F<AAA-0?99A@86<.#$$%0C<9==??E5E;1212-46>;:5-(&#
@db62dcaa-7a3d-44e6-afd1-3a8af2e1bc92
CGTAACACTTCGTTCAGTTACGTATTGCTAAGGTTAAAGGTCTACCTCGCTAACACCACTGCAGCACCTAGTGAAGTGGGCCTCATAGCACATTGGTAAACACCAGATGAAGGTGAACCATTGTAACAAGCTAACACTGAAAAAAGTCTGTCCTGGTTGAATGCGAACAAACTTATACTTAGGTGTCTTAGAAGTTGGCTGTATGGCTTGTAAACTAAGTACACAATTTTGCATAGAATGTCCAATAACCCTGGAGTTAGAACATTACCAGCCTGTGCCAAGAATTATGATTAGACTTACGAATGAGTAAATCTTCATAATTAGGAGTTTAAGCATGTCTTCAGAGGTGCAGATCACATGTCTTGGACGGTAAACTACGTCATCAAACCAGGAGCCGTTAAGTGTAGTTGTACCACAGTTACTTGTACCATACAACCCTCAACTTTACCAGATGGGAAGGTGCTGCAGTGAATTGTTAGAATTGACCTTTAACCTTAGCAATACGTAACA
+
$$('$%008756:3B;DBI367<7680>:E>;=E:;;,,:6DD;8977((&&$#'*67CFDFG<ADGF;341=93%4,+7AB+5''(,*5:==@19A8@8877>:<<//,+(0587AID>>?;:?87<?/C<?1/.*+-1AA(&(/<BB9&&A2=7J7B9:2/++-A>FI2.8<A<@@CB47:47>@DD<54%BAH:65>6-*)######'150*')%%%$*36<D@HG6@EB<=35<>>((@*789-A=74286879$%(2:;;==:)=AF@;06'66>$*./14>BEFJF88JHHD3123C66.3575:<?L?@>;?112*31$/.6%&)'4=C>9CJ?GF?A7EI;=;?;7B::BD?7788;AB))/3?>856$$),70+<7/%(('.0)+9;;7A3%(0-05@68;;)<9)%0/5:3-7685(CH=7>CD/?AC3?E<<?A8*+>;DCAB;;7;,44DGG+$$0>7$$$%,)'($(&$'%+32077D<67685?AB4337500%&$
@90985389-5a00-4c10-9027-f3c11a1cff4c
CAGTAATACTTCCGTTCAGTTACGTATTGCTAGGTTAAAGGTCTACCTCGCTAACACCACTGCAGCACCTAGTCAGAAGTGGGCCTCATAGCACATTGGTAAACACCAGATGGTGAACCATTGTAACAAGCTAACACTGAAAAAGTCTGTCCTGGTTGAATGCGAACAAACTTATACTTAGTGTCTTAGGATTGGCTGTATCAACCTTAAGCTTAAGTACACAATTTTGCATAAAATGTCCAATAACCCTGAGTTGAACATTACCAGCCTGTACCAAGAAATTATGATTAGACTTACGAATGAGTAAATCTTCATAATTAGGGTTAACATGTCTTCAGAGGTGCAGATCACATGTCTTGGACGATGAAAGCTACGTCATCAAGCCAAAGACCGTTAAGTGTAGTTACCACAAAGTTACTTGTACCATACAACCCTCAACTTTACCAGATGGGAAGGTGCTGCAGTGGTGTTAGCGAGGTAGACCTTTAACCTTAGCAATACGTAACCC
+
3$0-,%&&#$&%,243>,2,A28:A867295(&>F<?<%(*(+%%5638*(,/24:ABAC?0--3479,+*&0/%$%%&>=9;0(*?,78/,.$256,6/7:.***;56D++/152=>D;@@?@H8?@@>E8C>973=>:@AJ@;:AC?++.@01F.A8@980/0<<E9BDDC600&&*$,6?=.CCA@71.0,>CG5566AB870/1:7/)));*19;6<<GD=H;@>?933%)*,.((?3=9Q<ECI6;8;':853011408=<DLHDHA98D98,70)),=@BDFC@7GDFB46769-,'*08=A?BGB?7>C2353>CDB=8)-5=747J4A,+(/=@5434;6@;9>971124><:%%$($-**'7;-8:7@60=?:9==:A175569;A9/*-%%%2')/B@<>A@A6>K:GKC<B>77*67?@6DA'39/&$++,/3D@AD@AB92:*83&'26235<>5:>BC;?23*'4BG>E>CEK:A82201/0/6.**0/1..)))
@dea32056-92e2-4c6f-b6fc-129f1483a5ef
CATTGTACTTCGTTCAGTTACGTATTGCTAAGGTTAAAGGTCTGTAACTAACACCACTGCAGCACCCTGAGTGAAGTGGGCCTCATAGCACATTGGTAAACACCAGATGGTGAACCATTGTAACAAGCTAACACTGAAAAAGTCTGTCCTGGTTGAATGCGAACAAACTTATACTTAGGTGTCTTAGGATTGGCTGTATCAACCTTAAGCTTAAGTACAATTTTGCATAGAATGTCCAATAACCTGAGTTGAACATTACCAGCCTGTACCAAGAATTATGATTAGACTTACGAATGAGTAAATCTTCATAATTAGGGTTACTTTATGTCTTCAGAGGTGCGAATCACATGTCTTGGACAGTAAACTACGTCATCAAACCAAGACCGTTAAAGTGTAGTTGTACCACAAGTTACTTGTACCATACAACCCTCAACTTTACCAGATGGGAAGGTGCTGCAGTGGTGTGAGGTAGACCTTTAACATAGCAATACGTAAC
+
%&+42>877/2.D,;*/).&%$0**+5=:>;2<I9E@&2847)$(0)&&4)9A?H:32379;AAC;01%%.7=53((2;7?=2=2//<9::@AA0+2(;(244??EF>A<=:8FBFBD@8DK9@BG>HEF=?EGG<;D91%4@DIB%%/;>CM>>:?7597+7AE?ABCC633<@CG6AEE:=>>7(:+>B;2<=6<5/@/%>=69D1+#&&<310(35;ADF<94:6718;<>33GA'$//CD<+17/>:83***,8680BMLJC@2@C:*)2,-.79:A>EDJG@@>?686A**'16BEC?CRHB%%;6586>462+&%'(*.4<:=@=E67()9F;-,-2/51/3136579BJ8111>FF4=A7348<5*EB:'<@C(=EFG=NI>,(/>5655:CA?2B@;BD6;-F9--;;?;BI611<<4D?-887,%()+9@F?>98>HE6I/G@EHK4//4@@,-&%.*.42.068666'+(0$,,./4<;;.000-&
@44af7a5d-99a3-48a5-9b5d-b657f17495a7
CAGTGTGCTGGATTTCGGTTACACGTATTGCTAAGGTTAAAGGTCTGCCTCGCTAACACCACTGCAGCACCTACCAGTACAGTAAGGTTGCAATAGTGACATTAGTAGAGTTCAAAATAGCCTTCTCTGTAACCAGTACAGTAAGAAGGCATGCTAAATTAGACACATTAAAACACCTAAAGCAGCGGTTGAGGGTAGATTAAAGAACCTAGGCAAACACTTAATAGTAAAAACCAAATTATAATATTTATCAGTTTAGAAAAATTAGGTGACTTCAAATAATTAAATGAAACCTCTAGACAATTTACCGACACTCTTAACAGTATTCTTTGCTATAGTAGTCGGCATAGATGCTTCAATTCTAGAATTTGTGCTTCTAGTAAAGGGAAGTACACAGTGTTGTAGCAATAAAAGTAAGTCCCATCTGGTAAAGTTGAGGGTTGTAGCGGTACAAGTAACTTGTGGTACAACTACATAACCGGTCTTTGGCTTGATGACGTAGTTTACTGTCAAGACATGTGATCTGCACCTCTGAAGACATGCTTAACCCTAATTATGAAGATTTACTCATTCGTAGAGTCTAATCATAATTTCTTGGTACAGGCTGGTAATGTTCAACTCAGGGTTATTGGACATTCTATGCAAGAGTATTACTTAAGCTTAAGGTTGATACAGCCAATCTAAGACACCTAAGTATAAGTTTGTTCGCATTCAATAGGACAGACTTTTTCAGTGTTAACTTGTTACAATGGTTCACCATCTGGTGTTTACCAATGTGCTATGAGGCCCAATTTCACTAGGTGCTGCAGTGGTGTTGGCGAGGTGAGCCTTTAACCTTAGCAATACGTAATA
+
.+#($$#&+%-%-0;A%&B)='?89;0?@1);9=5JNEDA*5B=EA*682;4ILF5:BPKBLL:44CFGE=6.8;+7:133>EE126HABCK4,,3>F?>@OM?@IJF8;732).5;?@@F?BBA3@B<CG<F;0>A1((,9?0+8+/;663,&313-47**5/4,53486.20;BFAC-:0557147@55*',0+343$%24*/?EBGD100;F??27334><<@BDJJE53&63,)&134772).140;=5B7<NB.A>FA7785;B<97++1*(,?AF??BB<-''%*%*+7=6%'$$,+$,(1FD=57,%*/):C268>G?SJ@FH<;:?:BHGHEA=C<CC@9=@?<:/0,'&I?NA>963///+&.%%'+7;35?H?./41%'&0'.,-1$9$(#%'*-/5,,42)&+;?879<:>35A<0679?+2+@C?:J=;9(''*,0<7<;>:343)#$&&7//47@B6@E>5.5=2-(/87BA?=:9''115576?EI:C<@=:@@3$$%*01368;A@;3:4))0=@+=9CC7<@?A;:113F6DC=.'1&*//2,,'')0+>ED@8JAB395$)&-8-3;;B364CCIFCJI94:8453.>FF9FD@>CKFHMEB>76::HFD<=>=@3*4=8:7<<<?A5+1%;.++'&&(;1;77794+>E;>955369;<00'?,@86891@=668/F<9FA<@@1)B,?9@IH2=7&')5?11/5/9<@EE>?79A>@:5%))*,63/BIGBD;N<7',,(0539381&';:=?:.%(346>6/.-'06535>5C>:;B@7D6BE@IB88;;*'>/&')502.*/+&%$**+29>>:544)()85;;222)&##
@79122a9e-c09a-4134-b0d8-98f36dfa690e
CAGTATTGCTTCGTTCAGTTACGTATTGCTAAGGTTAAAGGTCTACCTCGCTAACACCACTGCAGCACCTCCAGATGCGATGCTAAGCACTATGTACATTGGCGACCCTGCTCAATTACCTTGCACGCACATTGCTAGCTAAGGGCACACTAGAACCAAGATATTTCAGTCAGTGTGTAGACTTATGAAAACTATAAGGTCAGACATGTTATGAACTTGTCGGCGTTGTCCTGCTGAAATTGTTGACACTGTGAGTGTTTGGTTTATGATAATAAGCTTAAGCACATAAAGACAAATCAAGCTCAATGCTTTTAAAATGTTTTATAAGGGTGTTGTCACGCATGATGTTTCATCTCCAGTTAACAGGCCACAAATAGGCGTGGTAAGAAATTCCTTACACGTAACCTGCTTGGAGAAAAGTCCCATCTGGTAAGTTGAGGTTGTATGGTACAAGTAACTTGTGGTACAACCCCACATAACGGTCTTTGGCTTGATGACGTAGTTTACTGTCCAAGACATGATGATCTGCACCTCTGAAGACATAGCAACCTAATTATGAAAGATTTACTCATTCAGTAAGTCTAATCATAATTTCTTGGTACAGTAGTGAATATTTCAACTCAGGGTTATTGGACATTCTATGCAAAATTATTACTTAAGCTTAAGGTTGGTAGCCAATCCTAAGACACCTAAGTATAAGTTTGTTCGCATTCAACAAGGACAGACTTTTCAGTGTTAGCTTGTTTGTGGTTCACCATCTGGTGTTTACCAATGTGCTATGAGGCCCAATTTTACTATTAAAGGGTTCATTCCTTAATGGTTCGTAATAGTATTGGTTTTAACATAGATTATGACTGTGTCTCTTTTGTTGTACATATGGAATTACCAACTGGAGTTCATGCTGGCACAGACTTAGAAGGTAACTTTTATGGACCTTTTGTTGACAGGCAAACAGCACAAGCAGCTGGTACGGACACCAACTATTACAGTTAATGTTTTAGCTTGGTTGTACGCTGCTATTTATAAATGGAGACAGGTGGTTTTCTCAATCGATTTACCACAACTCTTAATGACTTTAACCTTGTGGCTATGAAGTAGGTGCTGCAGTGGTGTTGCTTGAGTAGACCTTTAACCTTATGGGTTGCGTAAC
+
/&$&$#$-220139+1-0*/0((<406<ABA2=FMBLC&1;8@9-<>;>;<C.&($##$/227:/;=89:$@(5.'&()&,(/90-($%.67336%&../)3/00101/8*)?3''*($$%#$''&)*-(65'$&$&%+4.%8;)%$(*(*-2*##.-'$%$$#1*1.+14)9?945'')4FFF?+**.HBAD1++&0.&;1-'//)(&,($#$&BDF3-/1499?A17<;;00051..,.(,+:88=EF>,)$-.%#$&+72:4/,04153682(#(,0)'(&$%'*%$%*'20&&&&%$$$#./,/0<>;5@MLGD>9ADA@>@*+)1@654#%('*++,-/<06?GCA305)##"$%.)./161CDBBC><829-:>?:55%*%*%0'-&*&1109**+,++*(:,,:B+5'3C<:=,,:''1=<.,<8+.+,(&.3DA=<@CD3/9788.2934498>>632:9-10.-(5*68,))9:?;<0''&&&.<665/38/9.5(7BEB..4D>853500$$.-*<-'&),-,44.+%+%###$''..>D8C89;0030/$,0BD0,.024@68%$&)-/2CEG94A2/0../8?HF:.;2,+#$)&&%2+'''?/>F@@480:509/5),5@:=GHBEJ@BAEIF6((+(,.,+,*+74--->,)-7'-$%%('')+35;9@A@;<@>87B78C<:<55;>::F,79<?O@:A+<?)8@::;@9@@E:91-5?4<5(./0/-*-%$$/1#((0@BB=:FE@G?@JI;@C5ADCACC<CCD>;9=944002,''4222452$)-/-81<HL9<=>CB**.=17%%&$$#(1+#&'0;@?A?1,,063;@J@CA9A?C653418:?9.+),$$$,,+5/3@C>;@=@GB4...2,9DA?>B@>@AB><?@;3,66.-2)&,45*>?AD?@@GB@EHHHF:),.0/,$(%1,91-/258:<@1;<A?@@<B=55?1..$+($%&(&(0-.>.0147>8@>6&311147K7BGB44=EA=A%%&7=?HIA43+)))))'(:2/361,(9>>.*4200396>=9<6;@BDCD7*/-9781;@FIH@KE(DHDD<%%&&4@65?@EDDC???:@4>//(&'''*%7345=1-**(&%,,,.1(&)&.&))++*%$
@8af88fff-3d86-4db3-aeb7-9b9e8c086c95
CATTGTGCTTCGTTCAGTTACGTATTGCTAAGGTTAAAGGTCTACCTCACGCTAACACCCTGCAGCACCTTCCCCATCTGGTAAAGTTGAGGGTTGTATGGTACAAGTAACTTGTGGTACAACTACATAACAGTCTTTGGCTTGATGACGTAGTTTACTGTCCAAGACATGTGATCTGCACCTCTGAAGACATGCTTAACCCTGTAATTATGAAGATTTACTCATTCGTAAGTCACAATCATATTTCTTGGTACAGGCTGGTAATGTTCAACTCAGGGTTATTGGACATTCTATACAGTATTATTACTTAAGCTTAAGGTTGATACAGCCAATCTAAGACACCTAAGTATAGAAGTTTGTTCGCATTGCCAGGACAGACTTTTTCAGTGTTAGCTTATTTACAATGGTTCACCATCTGGTGTTTACCAATGTGCTATGAGGCCCAATTTCACTAGGTGCTGCAGTGGTGTTGCGAGGTAGACCTTTAACCTTAGCAATACGTAAC
+
/$#$$%&.:287?5B%?%'-<@F*:;=?>A1:@F<0(&,4;B<03430&(38?==<@HEN?1**5<.=BCEBKJ853@?&;GML/:-C<7347E:7852/*3')**-7<4%%)28596)&-+243409:&33>?GIH).4$$8?B>@>9<?;BBKC0BA7&&A;B@<;?FHAG@<B=.)3656@A==<I:7662&&)4/>=;'&,..+,852*(36;=L=DAD9J?@22/,,,3&&1/+3&&)&0..%)(542..$%3589A=@56F4B;&/381:3IDF?9;:@;=>D<=6-&%%$&.&$&',/1226?71.BAEG2AM>;9:@AC<?EE0+9-@5;B?ACA:@26FB@G(,+)03=7D,6&$$')$&''4<AEGEC%%ADA7B;>IB;9?+*,,++-/'3:<::=H3=,79>ADC;/+($+,',6:;:<;2/8))26:9;008=7;33&&*-2))84B5,,/>8%@8:6(%+'%)%+/5;;;>EKDAABA.87:54600/.'%
@99a2427f-4c6c-499d-8634-3998b807e313
CAGTATGCTTCGTTCAGTTACGTATTGCTAAGGTTAAAGGTCTACCTCGCTAACACCACTGCAGCACCTAGGTGTGAAGTAAACTGTTACAAACAACAACAGCAAGTTGCAAACAAAGTGAACACCCTTAGAGTGCTAGTTGCCATCTCTTTTGAGGTTATGATTTTGGAGAAGCGCTATGAAAAACAGCAAGTGCAACGCCAACAATAAACCATCCGAAAGAGTGAGGCTTGTATCGGTATCGTTGCAGTAGCGCGAACAAAAAATCTGAAGAGGAGTAGCATCCTTGATTTCACCTTGCTTCAAAGTTACAGTTCAATTGTGAAGATTCTCATAAACAAATCCATAAGTTCGTTTATGTGTAATGTAATTTGACTCCTTTGAGCACTGGCTCAGAAGTCGTCTTCATCAAATTTACGCAGGATCCCACAAGAACAACAGCCCATGAGACAACTACAGCACCCATCTGGTAAAGTTGAGGTTGTATGGTACAAGTAACTTGTGGTACAACTACATAACGGTCTTTGGCTTGATGACGTAGTTTACTGTCCAAGACATGTGATCTGCACCTCTGAAGACATGCTTAACCCTAGTATGAAGATTTACTCATTCGTAAGTCTAATCATAATTTCTTGGTACAGGCTGGTAATGTTCAACTCAGGGTTATTGGACATTCTATGCAAATTATTACTTAAGCAAGGTTGATACAGCCAATCCTAAGACACCTAAGTATAAGTTTGTTCGCATTCAGCCAGGACAGACTTTTCAGTGTTAGCTTGTTACAATGGTTCACCATCTGGTGTTTACCAATGTGCTATGAGGCCCAATTTCACTATTAAGGGTTCATTCCTTAATGGTTCATGTGGTAGTGTTAGTTTTAACATAGATTGACTGTGTCTCTTTTGTTACATGCACCATATGGAATTACCAACTGGAGTTCATGCTGGCACAGACTTAGAAGGTAACTTTATGGACCTTTTTGTTGACAGGCAAACAGCACAAGCTTGGCTGGTACGGACACAACTATTACAGTTAATGTTTTGGCTTGGTGTACGCTGCTGTTATAAATGGAGACAGGTGGTTTCTCAATCGATTTTTACCGCAACTCTTAATGACTTTAACCTTGTGGCTATGAGTAGGTGCTGCAGTGGTGTTAGCGAGGTAGACCTTTAACCTTAGCAATACGTAAC
+
)&',*+.,;/8;87?.C-/023:0///;8>(HDF=FC/.F>CD42/3;03BBA>D?82BK77@@BBC89)54;44+*&+,,:%9A3A>4??D>AE*,-0..1;B>9CL4;C<7@AB<>?<<96977-)),-&(>;;@=E>J=HID?BD13KLMDBCA???CFCKJ0)),),+**=.BMB552ACB.((/.273@9:=:<?@+H,EKFDK:(GIC,,>56:.*%,094/1014;.,1=);@;:@3>A7;<CHA7>A---;556+')+05*&(0)'/'&'84)03559&:DGOG==;>ABE1)86;096519>9:I4-=:))*>@A=@3KRHD7823BC7CJH?:;A76:.112+,>D73?@34/4242*'/+0*8<A<22'6+?<?=B?FHD@7=7/(%7-0::>C@C73GH27.88$%%&)6E=6<<834<8,B76:+232**'#(&;HBHF8@CAFFHCAGGL51A@/30200,1D98AIHFDB=>A:8,26+,;@7%%*/3:7@556&3561:>B=44=9=FHB5G>?D<33==6:@<?<C1?DH@((E>9955:??@>:/39/32-.+6B@?8CD?B?)$),>(DDA5<-?369>8/336=:@BCAP733=;2,08=?,%2*./3)>CEMM3986120/4=6<EFA=CPHEF7C7ED:7I?D88;=F@=?@96?DFB?>,$())))'&&'96(7E<49F<CCCEDMB@%2(''*.;;;A>B96)5')+23:>?EC84E079>>A-76%@=DAB<45636664.,*.;/&((7DFE8@9,@CG>@AH@BCFGDAEF7(8<5A:6=HMHDG@GHKA::;/3855.HAOKFGA9===9,0*1&6?;CC3747DC<@=M9.++*%11EC;A2>1)@()B@B9=?<B;525&.4:72C?C>0===>8?=606*('.163<CBA=<0/1805=4@F;3/(AB=BEDACA>=@@DFCNOJ>0?96<=C.44=>;AEH;4556;;;:44@6567@DFG844753531')**#'(-,59:4-9><?;?6:78;=<::<9@?GDEAFC<'7,,,*)4()%94'*=8B*;'@DKDKDE@@@5..31/6B9D.8/@@1,<=*>>-,$,.+&(61?/5GGJIGHD@AG@<;85$276>2?;3..*,51<8<BFJ610C@;/+)3&4859946514=94>@-71+**,(/-:>;<544,'&
@6dd573ff-b2d6-43e7-9d10-5a35d1174167
CATTGTACTTCGTTCGGTTACGTATTGCTAAGGTTAAGGTCTACCTCGCTAACACCACTGCAGCACCTTCCCCATCTGGTAAAGTTGAGGGTTGTATAATTACCGTAACTTGTGGTACAACTACACTTAACAGTCTTTGGCTTGATGACGTAGTTTACTGTCGGAGCAATAGCAGTCTGCACCTCTGAAGACATACTTAACCCTAATTATGAAGATTTACTCATTCGTAAGTCTAATCGCAATTTCTTGGTACAGGCTGGTAATGTTCAACTCAGGGTTATTGGACATTCTATGCAAATTATTACTTAAGCTTAAGGTTGATACAGCCAATCCTAAGACACCTAAGTATAAGTTTGTTCGCATTCAACCAGGACAGACTTTTTCAGTGGCATTTACAATGGTTCACCATCTGGTGTTTACCAATGTGCTATGAGGCCCAATTTCACTAGGTGCTGCAGTGGTAGCGAGGTGGACCTTTAACCTTAGCAATACGTAAC
+
')+00:8BJ4<>M;C%'B%*)):)155990/ALOIE;,A=D@289<C?AHH59;AEA9<@?B:8:CC?<;>DD2,B@)2>@D:<8E:=?C9>:/**)*%&(#%&&*.))*+/5/&%%%,+,4,--)+-=/++58?DD?8-$12'$%,9=>>%<%.7CC<3+7&+#%()%$%$$$%9>B<@DD@-;6*+4'-,')(""#,/;;<2<//0?77(<3@@?6-HD<:><.<>;35<>8;82=$&4006??CB8**'&&%58;7AGL@?FI;<>6C;BB.EKDC335:E99;=>?=<<433-'$%)$((*+.?8>DEA>?/8?6:8:;@C5120+%%)1:6AAAC5&9A;>EBAEB:CEB9D6A=BCF2=?&5556B.--2-<<=?A<G=AA13/224+-798;>>M;C>@E-(<'010*$'-)EHPD<4*=DG<57*4.20-294BFD@EE>7DBECH6..2BA-)%)#$$(-5,#/###%%0(./).5A=I>:=445)&'
@7e1a9712-0218-47ed-a120-ff8cddd6ca93
CATTGTACTTCGTTTCAGTTACGTATTGCTAAGGTTAAAGGTCTGCCTCGCTAACACCACTGCAGCACCTAGTGAAATTGGGCCTCATAGCACATTTAGTACGCACCAGATGGTGAACCATTGGCAACAAGCTAACACTGAAAAAGTCTGTCCTGGTTGAATGCGAACAAACTTATACTTAGGTGTCTTAGGATTGGCTGTATCAACCTTAAGCTTAAGTACACAATTTTGCATAGAATGTCCAATAACCCTGGTTGAACATTACTTTCCAGCCTGTACCAAGAAATTATGATTAGACTTACGAATGAGTAAATCTTCATAATTAGGGTTAGCTTATGTCTTCAGAGGTGCAGATCACATGTCTTGGACAGTAAACTTCGTCATCAAACCAAAGACCTGGGTGGAGTGTAGTTGTACCACAAGTTACTTGTACCATACAACCCTCAACTTTACCAGATGGGGAAGGTGCTGCAGTGGTGTGCTTGAGTGAACCTTTAACCTTAGCAATACGTAA
+
.,&(.1,;;8:724/;5B48/-.9.3;4?<A=0:&/63$.97>4$=?859;=?76=LNLNH?DDABCAC=-27<78.-/*4:HL@D::;AA:3555$%'/$"%'$#%)./;?@=GACBA877$)$548D?8:<AD>EDD2443/0/48*><=D@HDLC9+,++-0/=6KD9(())&,+-.3FFG<9B68*.1+131)%?/-65C?/?=::7*,CC@@0+5(3)--6AE1-=A:7?=@DB7649,97D;>>''%':*65/*+**&&'*)2):8DB<>@.6@F;(0*&(;9<@CQGD<@:C;1'''<'''/28<:<>B>A>@D@@BB=//6+(#"#&47%$8@587()33BA>><+&6%)2=B@DJJGE;54761-&$'*&'1=3.AD;&2<95+4;)'#$%)4%'&+7)'+6,0..3@A75713CJ@CEB@=26:-)+68<EBG2FA3EFJ?23D=>I<@100->,=;A?I90056723+++%%)'$(,'%(./02)2;6635;99AAHG246--
@b18b4b35-cf00-487c-9cec-f54ae9447044
CAGTAATACTTCGTTCAGTGCAGTATTGCTCAGGTTAAAGGTCTACCTCGCTAACACCACTGCAGCACCTAGTGAAATTGGGCCTCCTTAGCACATTGTTAAACACCAGATGGTGAACCATTGTAACAAAGCTAACACTGAAAAAGTCTGTCCTGGTTGAATCACGAACAAACTTATACTTAGGTGTCTTAGGATTACTGTATCAACCTTAGCTTAAAATACACAATTTTGCATAGAATGTCCAATAACCCTGAACATTACCAGCCTGTACCAAGAAATTATGATTAGACACGAATGAGTAAATCTTCATAATTAGGGTTACTTTATGTCTTCAGAGGTGCAGATCACATGTCTTGGACGGTAAACTACGTCATCAGGCCAAAGACCGTTAAGTGTGGTTGTACCTGAAGTTACTTGTGCCATACAACCCTCAACTTTACCAGATGGGGAAAGTGCTGCAGTGGTGTTAGCGAGGTAGACCTTTAACCTTAACCAATACGTAACC
+
+'&(&%/3:;569@-<.$7&)(#$%'-%$%$)*9C6=91271=7-1321/.(501:C;>99;@@<>>@B>83>::1''*4:<BBC$*$'F@CEBDGB.%'>B+998A<>@::5CFBFHEFIJ>DE955'$6=9474@FF:9IKG:1,653,,.'&(1$'##(%'/22.=@BKMNK7..&&&-<8AC<?BD>C82.5)'-/56/>;0:4564()))1/%&220=EGDDKGA<=<8;=;GG;00>?A=J;=<*1',-+/-/57=54HIGAF=BI@/'689%7-56:GF00(%1564699'<;BG;:?BEB<;B88902834$#""$#,.23:GAE42)(;C1<6852C49@C;9:;<@?:)(><JG4D@A4620*)&%()#%8;-5:34&8'.*%2''$(F,?G<97$$(&67<3(()&&(773-/0:);;=(CF5/DIC21=35C//+++0:08=,);60026-1@C@?+2&..239<5=8322'224441+$*:D=77===<1%'
@a7cc6970-7652-470e-be20-db9fd8bd0091
GTTATTACTTCGTTCAGTTACGTATTGCTAAGGTTAAAGGTCTACCTCGCTTAACACACCACTGCAGCACCCTGGTAGAAAGTGGGCCTCTTAGCACATTATAGTAAGAAGCACCAGATAATTTGAACCATTGTAGTAAGCTAACACTAGAAAAGTCTGTCCTGGTTGAATGCGCGAACAAACTTATACTTAGGTGTCTTAGGATTGGCTGTATCAACCTTAAGCTTAGTACACAATTTTGCATAGAATGTCCAGCGTAACCACAGGTTGAACATTACCCTTTGCCAAGAAGAAATTATGATTAGACTTACAGATAAGAGTAATCATCTTCACTGTTAGGTTAACATGTCTTCAGAGGGTACCAAGATCACATGTCTTGGACAGTAAACTTCGTCATCAAGCCAAAGACCGTTAAGTGTAGTTGTACCACAGAAGTTACTTGTACCATACAACCCTCAACTTTTTTGCCAGATGGGGAAGGTGCTGCGGTGGTAGTTAGCGGGTAGACTACCCCAGTAACCTTAGCAATATAACTTA
+
$"#'%(&$%,03?3?7<2579:=/-*6C@D6+?E=27+-97>@502*2$%--6+34&5%%66403.6::;97)'&%$''()&(38;?;++.0343-()#$&$%231($%&&-2/;;=+$%'(,*++0**-$%$$$&')))GBEC@7/0%%22K6:776;88>81?K=A+;$$%&&49=AHIFLNE.23265,,@CCACAC=/419C3@:?171,=7,85665-5&&&61FC5EDP?KP@.2.5027487755D=%#$+9.60$$%$0>/44?8922$(*(%(.$27C1.$$)@GBAN:6554G::;2<7)'($,&&%'$')'30)**(*0%&%%$#%%)*7(*&%145629>2:01','($$8/%:2+<./.+*$$$%88-;>9AE>3''-'($&04;<2&+/+1/%610*;=94-A6..A.211:@><54''&'8>A;;;-0.;81.0?C9IEA2@6+&..001%*)40>E>?;D<282?=CDH7&&2..)+%#&#)-88-55,.'$%#%%%%'#$('&$$$,-+,*'%$'%"$%#
@cc2bda8e-933a-4215-9c4f-1d3311dee418
CTGTACTTCGTTCAGTTACGTATTGCTAAGGTTAAAAGGTCTACCTGCTTAACACCTGCAGCACCTAGTGAAATTGGCCTCATAGCACATTGGTAAACACCAGATTGGTGAACTTCTGTAACAAGCTAACACTGAAAAGTCTGTCCTGGTTGAATGCGAACAAACTTATAACTTGGGTGTCTTAGGATTGGCTACACTTATCAACCTTAAACTAAAGTACACAATTTTGCATAGAATGTCCAATAACCTGAGTTGAACATTACCAGCCTGTACCAAGAAATTATAAGATTTAGACTTACGAATGAGTAAATCTTCATAATTAGGGTTAAGCTTTATGTCTTCAGAGGTGCAGATCACATGTCTTGGACAGTAAACTCGTCATCAAGCCAAAAAGACCGTTAAGTGTAGTTTGTACCACAAGTTACTTGTACCATACAACCTATACAACTTTACCCGAGATGGGGGAAGATTGCTGCAGTGGTGTTAGCGAGGTAGACCTTTAACCTTAGCAATACGTAAC
+
&%'1/??-:8C2)696:2;>JCEE?E7B>-<I8HE2%-:<@;6/(,($%')01,0/%522@?B3FC648:10*,)')./,:+77>?0+,5759;CJ:;<9.%$)&'&/9124$$$'%(-978C83=7385=DAA8F4;:%(:0@AJFC<I9@??883335442$000(')),-.$+;>?>BC=-.94AE6348&&%"#%/9=-(455783%').)%%'%%*(+22:3+'461332??>55A>:2G4AA9&&3'9+-<;==>:JFCFFA<31,699(35;EHF+%'$(,,,07ACDED934.844,:;@D=655:.06;114,1<@D;@0.,,-%&&+59?A6+-%06D?==253976;:99:=@66&#$,22(%%%'-39537-?0AEKI:+)6<98:?EA+&%15-9.0&68/GHB?B<4?;37?>54*9A-+,8<=?=-&$%&0&$$$$*37$'&0233./+(),'##4:ED1,,=;413/&'&,&(('241349=DF?ID;69:4&,-+,&-/.0,$
@686a2b6e-6eb9-4a1a-9abe-7d8d1d154f70
CATTGTACTTCGTTCAGTTACGTATTGCTGAGTTTAAAGGTCTACCTCGCTAACACCACTGCAGCACCTTCCATCTAGTAAAGTTGAGGTTGTATGGTACAAGTAACTTGTCGGTACTGCAACTACATAACGGTCTTTATTTGACGTTTACTGTCCAAGACATGTGATCACCTCTGAAGACATGCTTAACCTAATTATGAAGATTTACTCATTCGTAAGTCTAATCATAATTTCTTGGTACAGGCTGGTAATGTTCAGCTCAGGGTTATTGGACATTCTAGTAACAAGGAGATTGTGTACTTAAGCTTAAGGTTGATCACAGCCAAATCCTAAAAGACACCTAAGTAAGTTTGTTGCATTCAACCAGGACAGACTTTTCAGTGTTAGCTTGTTACAATGGTTCACCATCTGGTGTTTACCAATGTGCTATGAGGCCCAATTTCACTAGGTGCTGCAGTGGTGTTGAGGTAGACCTTTAACCTTAGTAATACGTAA
+
+*+,69;JM:6:?0*#+)')..9-++*+1&+/+.&#(()19;>+/1)0#$/&,,:D?/$$%)-+0;FGNO85'),($%$,4++5495,&(,(*)*,31,9:8:<B5/01-+#&'-'""#&'''1)/-37.%%:8DEE:0++%&%%%%763DH<..F3;60+(***2020*2301/.348?>>=+'555*&)-9;=?=?>;A,CBHB6>>?4>2606:;3/>>?54::>DFNJA:<@=2963445>BCBGK>:;G;E<)>>?.2HB+<.>@;>54=A9:1,$&'((02'$&%#':,?8<<99<C2=@@>@@)/$5%#*$#%&%#$)12//32A?'$:95<>??<.3:)-41<B,9();9EAJH5=)?5F4224.(99?-?34A,/$%,&'8=??0<>5<@>J<C>AA608<:-;3-=656<;<=7-;=>=68:::E?<@D?P<:1/1**2DFIAFBBA;<-:/.***+9://7+.*66B7-,.&$0%=><<3331%
@85cb670e-95e8-4619-a4e5-bda2ed8e22a2
CGTGTGCTTCGTTCGAGTTACGTATAGCTAAGGTTAAAGGTCTACCTCATTCAACACCACTGCCATCTGGTAAAGTTGAGGGGTTGTATGGTACAAGCCAACGTAGTACAACTACCTTAGCAGTCTTTGGCCCCGATGACGTAGTTTTCATCCAAGACAGAGATTCACCTCTGAAGACATGCCCAACCTAATTATGAAGAGATTTTACTCATTCATCAAAGTCTAATCATAATTTTCTTTGAGTACGAAGCTGGTAATGTTCCGAAACTCAGGGGTTCATTGGACATTCTATGCAAAAATTGTATTGCCAAAAGCTTAAAGGTTCGATCAGCCAATCCTAAAGACACCCCTAAAGTATAAAGTTTTGTTCCGCATTCAAGCAAGGTTTTCCAGACTTTTTCAGTGTTAGCTTGATACAATGGTTCACCATCACGGGAGTGTTTACCAATGTGCTATGAGGCCCAATTTTAGGTGCTGCAGTGGTGTTAGCAGTGTCTTTAACCTTGGCACCAGCTGCGTAAC
+
&$(((,16,47I-=%$(+,+&%,&$$,2-9,/:D7C>(*(/..000++$&)%%%%%462-.%+0186214ABE5=3F<<3764B3==71+.0$&&%%$%-'(.5%2058<1740+))(/&&%10467.0*)'&%%&*(/7=BE?EL:=?<,,:900+%%%"($$$',462/+42;B1,,)&&&$'&(%(2;;=7*)()&(-,-.*)'5/0/)-0$$$+)%11,+*(&4'#$$579:?@?)%#073&&%*44)/(.++)$-())#')&5)6$126,2*(&&(.,)&%&+1&&/+14:62*)*%)$#%)+,97.+8AA950.3)2'%'$&$%#'(3=--1(+=+'/-24.,&,0-*)..%)2'5+?:/&$(&+$&(8=C74#,'%-))*))%336?FHJ;73/%)30:1-&(((&&*,/1,$%-<)4+14?8C7%%63#9?.%'1*'...((-)''801,,&(%$.444,&''%70.01248986<.,),1/1,7($##%%5C:::6%(&&$&(%%'%'))-(#
@777ef36c-0c43-481e-8912-b3ebd57e424f
CATTGTACTTCGTTCAGTTACACGTATTGCTAAGGTTAAAGGTCTGCCTCGCTAACACCACTAAGGCACCTTCCATCTGTGGTAAAGTTGGGGGTTGTATGGTACAAAGTAACTTGTGGGTACAACTACACTTAGCAGTCTTTGGCTTGATGACGTAGTTTACTGTCCAAGACATGTGATCTGCACCTCTGAAGACATGTAACCCTAATTATGAAGATTTACTCATTCGTAGAGTCTAATCATAATTTCTTGGTACAGGCTGGTAATGTTCAACTCAGGGTTATTGGACATTCTATGCAAAATTATTACTTAAGCTTAAAGGTTGATACAGCCAATCCTAAGACACCTAAGTATAAGTTTGTTCGCATTCAACCAAGGACAGACTTTTCAGTGTTAGCTTGTTACAATGGTTCACCATCTGGTGTTTACCAATGTGCTATGAGGCCCAATTTCACTAGATGCTGCAGTGGTGTTAGCGAGGTAGACCTTTAACCTTAGCAATACGTAAC
+
/$"#&52FL=C?W@I7M7:;'ICHIDCA8:0DE@IIC8//)::8+$<>?BAC=E;:AA@'$$)',<ADABAE?IB?EA6-(/9;70+*,,'<>DD>=;AAA><4750&'/68002747)7>>EF:AB832,,.5$''><=88,&0)),54..(.3>DHEP@?BC=&&C?HD><=9:CF73.#'6749;A<79,0/7:;)4:5FD44A>>?4:61.)39@G?FF;;E:;00,&*&,>4;:8G/7HGKI;8441/1..0/77;95AFIHHK5DG8>@F<<?C><(')4?9<>HAB@BD?@CC=7580/.+))*<?-(((?:-,=D;E=989=5-.:=<=@DC?-3.8:2*;DBLDFJ?5EM>6A3A-(('(54214;&AB/?8D@78;;11/4BA<A=-BCA6;;)8?>8;BO162=??=ECD;499@,5?2D<.-2.(*/01/+/10/094E@AGIA1(#+&,.9::,@;977?6=947739?C9A:4660A411*,9)0?401:;<7.%
@b206ac52-41f2-4ca0-ba42-fa401747f4a1
CATTGTACTTCGTTCAGTTACATTATTGCTAAGGTTAAAGGTCTGCCTCAGCTAACACCACTGCAGCACCTTCCATCTGGTAAGTTGAGGGTTGTATGGTACAATGTTTGTAGGTACAGCTACACTTAACAGTCTTTGAAGCCCTGATGACGTAGTTTTACTGTCAAGACATGTGATCTCTGCACACCTCTGAAGACATGCGTAGCCTAATTACATGAAGATTACTTTCATTTAATAAGTCTAATCATAAATTTCTTGGTACAGGCTGGTAATGTTCAACTCAGAGATTTATTGGACATTCTGTAAAATTGTGTACTTAAGCTTAAGGTTGATACAGCCAATCCTAAGACACCTAAGTATAAGTTTGTTCGCATTCAACCAGGACAGACTTTACTCAGTGTTAGCTTGTTACAATGGTTCCTGCATCTGGTGTTTACCAATGCTATGAGGCCCAATTTCACTAGGTGCTGCAGTGGTGTTAGCGAGGTAGACCTTTAACCTTAGCAATACGTGGC
+
'$%'-/-6757:>17(6(+($$$'++-'(-./8:D<>:%=<;>8+)*('$&%,-69>>5'$))-/023:;;?)4+)83%,46020@;2<47@:,*+++(0),/'%%()('(%',0,+-#%$')-%%'7,/-;>BHF;,&$#$$#$)***'(-//:+CA@?GH*$DAA7AADCCC>:7:$=A411%;AG9=@;8),%/1/-+'#$$%&')$&/$%&'&'%&"/'%$%++**)*'%(')&&+==7/25**2,$9@?@KI<+-*/05>@F6AHHE>;E15;8B.A<6&&%%(1,-.;B9<?SB?A47715//'&$'81&&12/($''(%)7>5:/**51'+099;A?@=..*)5875:<>C>;=/+4==4)48/.3<;C;/7:/23(&&&$//4(##'$%,+04050++25:6+>@B=8,/4&'))),59;:*A@:>85<<<.,+,-28:@AB>93560>@??FE5>8>=8A?88;A;5>3&&%3&/03>;AAD>EGLDC?BBA/)6-><99<=:'%$
@48f643db-b872-42c1-b9f5-3afb8c326d55
CATTGTACTTCGTTCAGTTGCATTGCTAAGATTTAAAGGTCTACCTCGCTAACACCACTGCAGCACCTTCCATCTGGTAAGTTGAGGGTTGTATGGTACCAGAAGTAACTTGTGGTACAACTATAGCTAACGGTCTTTGGCTTGATGACGTAGTTTACTGTCCAAGACATGTGATCTGCACCTCTGAACATGCTTAACCCTATTATGAAGATTTACTCATTCGTAAGTCTAATCATAATTTCTTGGTACAGGCTGGTAATGTTCAACTCAGGGTTATTGGACATTCTATGCAAAATTATTGTACTTAAGCTTAAAAGGTTGATAGCCAATCCTAAGACACCCTAAGTATAAGTTTGTTCGCATTCAACCAGGACAGACTTTTCAGTGTTAGCTTGTTACAATGGTTCACCATCCTGAAAAGTTGTTTACCAATGTGCTATGAGGCCCAATTTCACTAGGTGCTGCAGTGGTGTTAGCGAGGTAGGCCTTTAACCTTAGCAATACGTAACTT
+
,'#&&7-GL?B;I7H2F*1'))),5.675,$%2--7%6>7EB4<=:@77@=<=FIDEIN?;;BADJIHDBB2+=B=?>A;7>OFDIF<CC=AB:9023$96&''+,=0,786///3*,$##1$$$$$&00,,4<<CB;0=8892145768A3;37H>FIA++LD<064400*/.8:<4..909??7).0984&&16677(+'$&08:;:286:>;@@@8KED=@=,17DDCGAH647..0?CEE6./*(((-17414<=9;G>ACFA;E9B=IDC634:C<9>DABC<44EG@84-4$$&/3:,,089/444?C,%-,=*%$''345=<89:=B58.-16'',><<B3//*1-0'6B8<68760CJ<3A1CC<899@LKNJ8<*.=9+*(+2239EC>HLEC3>JB??6B?##&%&&+*%&%*>;?90,-'368:<FA@322/52**3@?FCAB76?@CFHMH;66C?C?BDAF6?;79069,.+9=;@?2<9777<*49AEC>?>A5$$$
@f36a9e24-f33c-47f3-b74b-f63b8f0522c5
CATTGTACTTCGTTCAGTTACGTATTGCTAGGGTTAGGTCTACCTCGCTAACACCACTGCAGCACCCTAGTGAAATTGGGCCTCATAGCACATTGGTAAACACCAGATGGTGAACCATTGTAACAAGCTAACACTGAAAAAGTCTGTCTGGTTGAATGCGAACAAACTTATACTTAGGTGTCTTAGGATTGGCTGTATCAACCTTAAGCTTAAGTACAATTTTATAGAATGTCCAATAACCTGAGTTGAACATTACCAGCCTGTACGCAGAGTATGATTAGACTTACGAATGAGTAAATCTTCATAATTAAGGGTGCTCTTATGTCTTCAGAGTGCAGATCACATGTCTTGGACAGTAAACTACGTCATCAAGCCAAAGACCGTTAAGTGTAGTTGTACCTAGGATTGCTTGTACCATACAACCCTCAACTTTACCAGATGGAAGGTGCTGCAGTGGTGTTAGCGAGGTAGACCTTTAACCTTAGCAATACGTAGCTT
+
/235/-+**.+/9.>(:(),&'3.175;4;*'(3&/%89@:267'9$%.0?BFJD3'(-?@:CA=A:4*38753'&)6<=EC33))*344(;;<.7?E?):>GKCBD;=<>98<@?BEF96H9=B</=;@/+8>FA??93,+.1)'$/'159B79:>:1//8;>:&...3/.,/-'-))''17714));9-(.7(-/+;:.%&$$70'999,(*1.23,06.-$(+%'*-/''>;;AH;ED=81'9%94/''&)0459=B@BFH0)(21-)%:13733?>?ABBA;8::B)))2798:<@C6638?;:=;%0437')*&$%&&&23;:@<+'3?*&&%,)+48@B@:90E@B4009?@8)&%##*1965=8/$$$4979A=@?7J;,*60'$0%(.A79=*#&$#3?157903-:=><ABC3KGG0A20,,/1**@;@>113&1;:FGGE77257;=?;B@67//$(;8697=EB@<>6,,+-$,'3235.-+(%###
@938f75bf-0cb5-47ab-af49-374227fb5081
CATTGTACTTCGTTCAGTTACGTATTGCTAAGGTCTACCTCCGCGCTAACACCACTGCAGCACCTAGTGAAATTGGGCCTCATAGCACATTGGCTTGCAGATGGTGAACCATTGTAACAAGTAACACTGGCGTCTGTCCTGGTTGAATGCGAACAAACATACTTGGAATTGTCTTAGGATTGGCTGTATCAACCTTAAGCTTAAGTACACAATTTTGCATAGAATGTCCAATAACCTGAGTTGAGCATTACCAGCCTGTACCAAAAGAAATATAGATGAGATTTATAGAATCAGTCACGCAATCTCTCATAATAGGGTTAAAGCATGTCTTCAAGAGGTGCAGATCACATGTCTTGGACGGTAAACTACGTCATCAAGCCAAAGACCGTTAAGTGTAGTTGTACCACAAGTTACTTGTACCATACAACCCTCAACTTTACCAGATGGAAGGTGCTGCAGTGGTGTTAGCGAGGTAGACCTTTGCCTTAGCAATACGTAACTT
+
4%#%#$'11527E-D8L8:4645336AF>DE)3/76/,(*369&:C8296BGHGJLACD=>?BI>74?D=587:??@IIAC=>?=91'''''&&&&%.1,>;;:=C?>B<=EA**)%%&$"&%##%$%$$#$+--,78?@ECKAC>E==,,+;8;=./3--+++#7$$$%9;=EB7)4(66*=EH+(45:64GB>?970///B=8DD7G>IFDKL@?967<)2)(/33FB'&73>@4)%1()%$#&'$&.--0;KKE;>4;A9-(%$'&$%$"$%"%%$$#%((##%$%'##%%$%###$()&*'$%*(%'&&(-;D>@61-'*8<E<?KFH?$6-*/)+-)/428,--/(%-.-3>?%%;BHF,(8,576D5.>42($$.0)/;9:=:D9*1.0.,>,/6CA?JBAB0+<?00549<1GI=89@D*FF-.=<6//2;,/DB@6%%14;5-7($%%"$'';;>5+*&-(/)-6<)(=')''&%,,(*77<EB<@5664/%&%
@e73f4822-243e-4a94-a356-267477aec981
CGGTAATACTTCGATGAGTTACGTACTGGGTTAAAGTTACCTCGCTATATACCACTGCAACCTGGTGAAGTAGACCTCTATAGCATTGGTAAACACCAGATGAGTGAACCATTGTAACAAGCTAACACTGAAAAGTCTGTTGTCCTGGTTGAATGCGAACAAACTTATGATTATAGGATTTGGCTGTATCAGCCTTAAGCTAAGTACACAATTTGCATAAATGTCCAATAACCCTGGAGTGAACATTACCAGCCTGTACCAGAAATTATGAGATAGACTTACGAATGAGTAAATCTTCATAATTAGGGTTAAACATGTCTTCAAGAGTGCAGATCCTGTCTTGGACAGTAAACTACGTCTGTCTGACCAAAGACCAGTTAAGTGTAGTTGTACCACAAGTTGTTACTTTGTTTCCATACAACCCTCAACTTTACCAGATGGAAGGTGCTGCAGTGGTGTTAGCAGGGGTAGACCTTTAACCTTAGCAATACGTAAGC
+
(%%(%#(((((&%$&$#)%)&'''#$/$,3;335,,*-(,-*8((0*$%#**'*1:966'&&($(2.1-01'.'1,+6+--2<>-;82BBA=0:ADGA;?,,)(#&*69=8DE8?86<BA0?:?0/<430/>@64583*%-$.,:@F@H=>----**+D@DFGCCA4-&''*%#$*-+01.-<DE86)%D@4>78984#'-11-?33125212%/9:67%-,/((?<.-9.=?C60$'%*%"#"$#&(.=>>EFA8$%+/1-562/3852),(.029CB=7343=10*5340;::E*9%26--/-4/4<0<4$)2/*+>A>D@1*,/,)*))>))0*06<@==C9565>@;*(1'&(&$"#$(#%('-5;2+813&..85+*352*?*.1;8--/023(/5()(11/.%%#%#()+08=?2??>369?GMMC421?CC??4%-),'%%+1<@ABGDD@:<*)&%')),2/33:9<=:>96644+-$85//***,+$%
@e701f30f-fdee-4f2b-99aa-0f13b8ae09ee
CGGTATTGCTTCGTTCAGTTACGTATTGCTAAGGTTAAGGTCTACCTCGCTAACACCACTGCAGCACCTAGTGAAATTGGGCCTCATGGCATTGGTAAACACCAGATGGTGAACCATTGTAACAAGCTAACACTGAAAAAGTCTGTCCTGGTTGAATGCGAACAAACTTATGCTTAGGTGTCTTAGGATTGGCTGTATCAGCCTTAAACTTCTTAAGTACACAATTTTTGCATAGAATGTCCAATAACCCTGAGTTGAACATTACCAGCCTGTACCAAGAAATTATGATTAGACTTACGAATGAGTAAATCTTCATAGGGTTAAGCATGTCTTCAGAGGTGCAGATCACATGTCTTGGACAGTAAACTCGTCATCAAGCCAAAGACCGTTAAGTGTGGTTGTACCACAAGTTACTTGGCCCATACAACCCTCAACTTTGCAGATGGAGGTGCTGCAGTGGTGTTAGCGGAGTAGACCTTTAACCAATACGTGAC
+
/$,/,+.*DF6<=G/9/=/2522B=8DCHAC23:B70(&0=>6'45.5++2.'89CJGB9@@E468@AA>:?A@5+031:?JK5@934FGHGG6<9@CB9B>@/FGBB@@=:@E<CBG9@B:;AA6>;<)0>ED?=:G8.5=>:41156EDKCD>HIE9739BEBABBA1((((*638@@ACB<2886BB4AAC6</&:0%65661'%#%'$$$,$&23/=CF;@MOE<?<82338>>?88HE6>G:>?7?:;?9<=??=D9;/'6-<HHJ9=9/G:&-5&>BDAFCEJDBE@EEA3-//C11$<>A>@52965)%&;9DF@=1&.<@C9+D3EBC<.?L@===B<C<-GF@9001126789>82(%'',5=5-:0-)79IH6/7''*+0+).902+/>-6:)53+,-(%@&.-33++%&&38<AA3DDK/@A78898%+.2=229974<@EK7..3B2;5900$0((&$,9..23411'&$$#%.57-,,%%&
@5eaf3ef8-5d29-4e13-93dc-e5fa9eb6f004
CGTACTTCGTTCAGTTACGTATTGCTAAGGTTAAAGGTCTGCCTCGCTAACACCACTGCAGCACCTTTTATCTGGTAAGGATTGAGGGTTGTATGGTACAAGTAACGTGGTACAACTACATAGCAGTCTTTGGCTTGATGACGTAGTTTACTGTCCAAGACATGTGATCTGCACCTCTGAAGACTTGTAACCTAATTATGAGATTTGCCTCATTCGTAGCAGTCTAATCATAATTTCTTGGTACCAGGCTGGTAATGTTCAACTCAGGGTTATTGGACATTCTATGCAAAATTATTATTACTTAAGCAAGGTTGATACAGCCAATCCTAAGACACCTAAGTATAAGTTTGTTCGCATTCAACCAGGACAGACTTTCAGTGTTAAGCTTGTTACAATGGTTCACCATCTGGTGTTTTACCAATGTGCTATGAGGCCCAATTTCACTAGGTGCTGCAGTGTGGTGTTAGCGAGGTAGACCTTTAACCTTAGCAATACGTAAC
+
%$&)((59;C;9'D&'0?ELCABDGAK>58A270'4=>89-/031.2;<=8<EHBGK?B>/87BB@-(',$8?4856/&1&48;94J>BEBCD;<62,;>2.28)%,68-/-')(272,()%%$%(0>:<1/2&56:855=>AGAEAD@:@?/++D:;9>5?=>@;:9;C865<=<?J@?9<9'''&)6)837;--/*)-('$#%%%$"&.2I<8&%%$"%&1,/:B>E9<DBAE@BCB556-))('*9=@<;:;01F6@G5B=E?<EG>B98;7G>:><C;DD>>EHB1<:<435&&'*+11;=(&66-/:,??CC51:88?:--24G;?JFFA;,B>BHDBD?>;A08;158:4EAFG9E4E@G:?<CI++D78+/04$%,-(145/:526A<<?=JDBIJLGBCLD:4%457677<<;=@CFFG;;@96,42/9<9A:5;AD?A=A<&&5116C=%;@?/=<8@57-0B>34206#$$&+$$$$-03FFDD99992'
@ab468f3d-ae7d-4c84-b45e-88c8c99ff375
CGGTATTGCTTCGTTCAGTTACGTATTGCTAGTTGGATACCTCGCTAACACCACTGCAGCACCTAGTGAAATGGGCCTCATGGCATTGGTAAACACCAGATGGTGAACCATTGTAACAAGCTAACACTGAAAAAGTCTGTCCTGGTTGAATGCGAACAAACTTATACTTAGGTGGGATTGGCTGTATCAACCTTAAGCTTAAGTACACAATTTTGCATAGAATGTCCAATAACCCTGAGTTGAACATTACCAGCCTGTACCAGAAGTATGATTAGACTTACGAATGAGTAAATCTTCATAATTAGGGGTTAAGCATGTCAGAGGTGCAGATCACATGTCTTGGACAGTAAACTACGTCATCAAGCCAAAGACCGTTAAGGGTGTAGTTGTACCACAAGTTACTTGTACCATACAACCCTCAACTTTACCAGATTAAGGAAGGTGCTGCAGTGGTGTTAGCGAGGTAGACCTTTAACGCCCAGCAATACGTAACT
+
1%$($$$.=>8<@K4D1?02688432324%%&$.#(%%&-/+7.6=?96BGQJAD;>A3DCHL=/2?A>0--1=:BC=58%%:9.?<1@EKD2389EBE<9:<<=63558=@:FM@7A9(=9A;8EIK?=6L9*/ADIC554?/-C,83G?=123CDIHEIKH:/+%45?5?C;DB=IN@@EL::9:?7.9644;-0/55A<.AE:FJGHCSI'B?;2::AEB<//=A1/:1,,<508B*-.22***+1353CHMLAG?ALE(3;$<7?@F?C?BD;;E8893;++%267:<=CQH=11C88:497>=@6:0#+3/.%),.2(?F:>>:.'@:<A=9/./0FD=125DMG8?E;41398.F>:<GGGJ:4C1-*'(-%1-,7%$*;**0C=56(()/*:L:''.C=8>?538DG5=:4+?@3=FH8.(<596&'&%:6.91@:B;A2))/>:37=78+91;??CD?=AA=>FGEA5++++4$%1&12344/+++
@7354742e-33e2-4780-9a64-db22e4140d34
CAGTATGCTTCGTTCAGTTACGTATTGCTAAGGTTAAAGGTCTACCTCGCTAACACCACTGCAGCACCTTCCATCTAATAGTAAAGTTGAGGGTTGTATGGTACCAAGTAACTTGTGGTACAACTACACTTAACGGTCTTTGGCTTGATGACGTAGTTTGTACTGTCCAAGACATGTGATCTGCACCTCTGAAGACATGCTTAGCCTAATTATGAAGATTTACTCATTCGTAAGTCTAATCATAATTTCTTGGTGTTTCAGAGTAGTATAATGTTCAACTCAGGGTTATTGGACATTCTATGCAAAGTATTATTACTTAAGCTTAAGGTTGATACAGCCAATCCTAAGACACCTAGAAGCATAAGTTTGTTCGCATTCAGCCAGGACAGACTTTTTCAGTGTTAGCTTGTTACAATGGTTCACCATCTGGTGTTTACCAATGTGCTATGAGGCCCAATTTCACTAGGTGCTGCAGTGGTGTTAGCCCGAGGTAGACCTTTAACCTTAGCAATACGTAACCC
+
(#&'$$$>>;@?90I?E@H-47C<@A5D:A@-9B4>B'5;7BD3;1:E@CAA86;EOJJJ?<=5ABC6:3121-<6&$#$034;183J<+@;HEB?@?=?8=/(9446?@*&9:4?C@>8@C)<5>;<&&)A499B>A;KD4/333?=<=FBC=0E01&%&)396$$@7AC:68==:/+*315?B=>:8397..2:@;;--/0%97,***-226=8EB>BGAKGB?F8<,,.&*-A4:61=27<D@E>:;;/')%%&'&%&$$%$#$$&-216KA=GAD>@:7A>@A4349@=>@DADA>?<@<0'%5**+%%(/<>@E>;888B?+@G?A>@=<@A998/''(26@8FCB8>81$)&&'-/5486A3(.5,%'--6@3(779=@95<;=HNKHG;8,0@@B@833388A:4DGFEFCK1C---+=@B/*:<:D6<3'>@BB;44;413(2,40,0:0ADG93442>B>)./((746@;>:@697/,-(3;>><>=8=?.A<5,+.2/6:/*(%)*+)(((
@19faff49-8c1d-42b5-88c1-b762b80e6a77
CGTGCTGGTTTCAGGTGTATTGCTAAGGTTAAGGTTCACCTCGCTAACCACTAGGCACCTAGTGAAATTATCATAGCACATTGGTAAGCACCAGATGGTGAACCATTGTAACAAGCTAACACTGAAAAAGTCTGTCCTGGTTGAACAAACATACTTAGGTGTCTTAGGATTGGCTGTATCAACCTTAAGCTTAATTACACAATTTGCATAGAATGTCCAATAACCCTGAGTTGAACATTACCAGCCTGTACCAGAAGTATGATTAGACTTACGAATGAGTAAATCTTCATAATTAGGGTTACTTTTTATGTCTTCAGAGGTGCGAATCACATGTCTTGGACGGTAAGCCTTTACGTCATCAAGCCAAAGACCGTTAAGTGTAGTTGTGCCTGATTACTTGTACCATACAACCTCAACTTTGCAGAAGGTGCTGCAATTGGTGTTGAGGTAGACCTTTTAACCTTA
+
$$&$"%$&(*(%$&&./0++-.==)$3>A:3&-**'$$((,/,,(*,>::7,&4<@EDH95990'*>=B;;:623'+,47:<731,%'&(+//-=7894,,058=GD--.)&36(/).(159A66<C824<@A4++8074,6,17670-(500$%%29A::9BEC99F=KK?HJGEA3/AA%?@?<<,/1118'&('(),2;3?+-;:7>:1253))@A58G1??C:)),,-1;53447==;040)%+/,.52&.)&.''<DPG;=<EDB.*05622,011+,+,-5421333452B3&0$#$&)*)/1)))36>>;76@?5+++39<<:<A?3786-&4&%.++(%%&$&&''29575;<2/J?:E744./:9E;,///((;*,$7$>?6759<31>=@A3CD60/45,61,;?4,,+($$$$+):89101+(($$'97:+2'(%)**%&,1---,)3/1111&
@f031ae30-80e0-4430-b08a-60c16624ae1a
CAGTATTCGTTCTGGTTTGTTACTAAGTTGGAGTCTACTGCTAACACCACTGCAGCACCTTCCGCTTCTAGTAGGACCCGAGGGTTGTATGGTACCAAGTAACTTGTGGGCACAACTACATAACGGTCTTTGGCTTGATGACGTAGTTTTACTGTCCAAGACATGTGATCTGCACCTCTGAAGACATGCTTAACCTAATTATGAAGATTTGCTCATTCGTGAAGTCTAATCATAATTTCTTGGTACCAGGCTGGTAATGTTCAGCTCAGGGTTATTGGACATTCAGCTGCAAATTGTGTACTTAAGCTTAAGGTTGATACAGCCAATCCCTAAGACACCTAAGTATAAGTTTGTTCGCATTCAACCAGGACAGACTTTTCAGTGTTAGCTTTGTTACAATGGTTCACCTGTCTGGTGTTCCAATGTGCTATGAGGCCCAATTTCACTAGGTGCTGCAGTGGTGTTAGCGAGTAGACCTTTAACCTTATATCTAA
+
&'$*$#$%*(0)%#&#$##/%$'(#$&"$#'#$()&#$$%'/5;9:@8;;<644=DD@D>@7=*(,(77)*6,91$%$"&&)@FEE1#$%-9;5'?466AD2/45254*/$268'=E4,&/9755<@BLK<?/$))5357=8<EB;HKB?3:=8%%3'-0>;=887*?AA@>>AEG2CJC=92744=*$/1>>CF9=//2123.&)%%(9%.47$5691/#(*::<79:5>-,.54;C<@)3,**&%'(9:=5-<AB:7>.16&<;?94AN?=/.18A8:=K4.&*+1.,,$*#)*''0))*+271++,7,/5@1;224664:?@;459./*:=DDCAB46-/544?;4<>5,?38:?AQ=ED0<:9>B4112:BEJ=5B:<A5%(*/,,.(2=</CI?<=HM69''$#$3578@C:?<-6?N:<AFH>@?A@A?A<3@::DH<2D@.50C6,:2,,-@?/?/..%($&&@FG?>;FFNH@8;:<;)"$$$%&%
@21689280-5692-498c-af74-2facb31a4f6e
CATTGTGCTTCGTTCAGTTACGTATTGCTAAGGTTAAAGGTCTGCCTCGCTAACACCACTTTTTGCAGCACCTAGTGAAGTGGGCCTCATGGCACATTGAAGGTAAACACCAGATGGTGAACCATTGTAACAAGCTAACTGAAAAGTCTGTGTCTGGTTGAATGCGAACAAGACTTATACTTAGGTGTCTTAGGATTGGCTGTATCGACGGCCTTAAGCTAAGTACACAATTTTTGCATAGAATGTCCAATAACCCTGAGTTGAACATTACCAAGCCTGTACCAAGAAATTATATATATGATTAGACTTACGAATGAGTAAATCTTCATAATTAGGTTAACCTGTGATCTTTATAAGAGATTGCATGGATCACTATGTCTGGAGTGTAAAGCTGATCATCAAATAAGATCAGTAAAGTGCAGATCCTTGCACCACCAAGATTTTGTAACCATACAACCTCTTTGGATTGGGAAGGTGCGGTGGTGTTAGCGAGGTAGACCTTTAACCTTAGCAATACGTAACT
+
,'((++'/2056H>B9@:=</0:,02=BBF;)GLC=85)59.-(5778:?.<98A;=*#$%$$-'--064=*4)*594,*-5CB@A/E;&&;94'<<;/.-*0,:@8;:;C;8<<>;?::4857>@4,@<9;84<75%)*+*6A4:9<<4(*&8.>JKEC?A66663;78('-988...-126?07@=>BA3:514511*A'$+$'$&$$'44.5<6'&12766-&04>?:JKF;@;:34;2A06''DD=?D;=;?7%%E#%+081445**:7;<GHGFA66AB65>C?BN7-)&'#%%))0?>@HHG<)(--?11169337>?OCB412))+&'&#$$##$#$%$%&%$&$%$)&%$%%"%###%$()&.$$&'&$#&'&($$%$%&&%#$&%(%+'&#&%$$&'$%%*%$)-,&%$%&'&%$%*$$$$&&'###)%$"#%$$$(%$'%%$$$'%'()+$%&$%$$%&+.*?7@91$$>;B=8:<</76-9/21*++1)))*21>:9:-,((&-*9<;/&&'
@447fa5b6-daac-4943-aa10-edb3d0e34345
CAAATTGCTTTCGTTCCAGTTGCATTATTGCTAAGGTTAAAGGTCTGCCTCGCTAACACCACTGCAGCACCTAGTGAAATTGGGCCTCATAGCACATTGGTAAACACCAGATGGTGAGACCACCATTGTAACAAGCTAACACTGAAAAGTCTGTCCTGGTTGAATGCGAACAAACTTATACTTAGGTGTCTTAGAGTTGGCTGTATCAACCTTAAGCTTAAGTACACAATTTTGCATAGAATGTCCAATAACCCTGAGTTGAACATTACCAGCCTGTACCAGAAATTATGATTAGACTTACGAATGAGTAAATCTTCATAATTAGGGTTAAGCATGTCTTCAGAGGTGCAGATCACATGTCTTGGACAGTAAACTACGTCATCAAGCCAAAGACCGTTAAGTGTGTAGTTGTACCACAAGTTACTTGTACCAAGGTGCTGCAGTGGTGTTGAGGTGAACCTTTAACCTTAGCAATACGTAGC
+
*,+)#')++,0,,65%.'9'*'(((*53=ELGF;6BE=81(.9;@:%3349@CFI=9CCNDGK<;=;:@DF<15052%$$'36:>:C38783:<:<=>.88=>=@DCCD<C<@/;3++><77>BFBKDDH<@C<:G91118:A$$3F8A>>AB776:=BF=D6674..*866+(CDD4,'%@A?@?B?:B>?,+#+$($#$(%$14@:8:9::B97998@;5C;=@@GDBFB789=9<,AF>7-.>;=/J:EC11)1=$%),26779>=F>CGCD?@:CH>(11))>343.$957BCC?/&&&7//0>>?=>@EL;;5AJBBCBD>D@=:+'1;C:4CH?FC72:=@/87>:5?6;AF/<@ECC@.))7<<*-8<:?93?=;<=44:=CG?7EECDNO@@=FB9%$+6+-277=;---*)+IBBCBA?9<?;'0FFEA@)7/;@A)B6%(&#*+1))*))):<>88988521G>==9688&'
@6b6b2847-b3cc-4d0d-8917-de2c1de9c494
GTTGTGCTTCGTTCAGTTACGTATTGCTAAGGTTAAAGGTCTACCTCGCTAACACCACTGCAGCACCTGGTGAGTGGGCCTCATAGCACATTGGTAAACACCAGATGGTGAACCATTGTAACGGCTGGCACTGAAAAAGTCTGTCCTGGTTGAATGCGGGCAAACATAGCAGGTGTCATAGGATTGGCTGTATCAACCTTAAGCAAAATACACAATTTTGCATAGAATGTCAACAACCCTGAGTTGAACATTACCAGCCTGTACCAAGAAATTATGTGATTAGACTTACAGATGAGTAAATCTTCATAATTTAGGGTTAAGCATGTCTTCAGAGGTGCAGATCACATGTGTGAGACAGTAAACTACGTCATCAAAGCCAAAAGACCGTTAAGAAATTAGCCAGTTGTACCACAAGTTACTAGTGCTGCAGTGGTGTGAGGTGAACCTTTAACCTTAGCAATACGTAACT
+
$&'%&$GJ:A8-1?6@4?>337312'8414,2C.@;*(59BB0;<;0$000($%&()147449:@FC:&,2&(0=<55=A9:300131//<=&07:@0/0/8<>A223?A==BB777)%&%##)//#$&,-&(58;2/13:6.1169A=D9))511((0469<20/.,&%&+93445$((865?H3>?B2874A@5:<::86--92'(/27:9AH<M:'79735911.%$:7((21668***)<&0-??ECB+'(-/0'5:C><JH0/40).4,%%$--=9*+;66E,(((;$$$43?HB<>GGC:45834$+)&((*'1$.1209=C82+)(4.**())3-.##&$##%*')92//;FIE>?=*561@4147/$&&$$.+(+13338GA()'%&&).,--648D9>-:9+++%*'*%&)&*@CJM=77B=?7>5.+,$-*+*3986<.2*$$(./35>2..((())&&
@17e2f763-60e0-4575-ac27-da25b5c26468
CATTGTACTTCGTTCAGTTACGTATTTAGCAAGGTTAAAGGTCTACCTCGCTAACACCACTGCAGCACCTAGTGAGAATGAGCCTCATAGCACATTGGTAAACACCAGATGGTGAACCATTGTAACAAGCTAACACTGAAAAAGTCTGTCCTGGTTGAATGCGAACAAACTTATACTTAGGTGTCTTGGGATTGGCTGTATCAACCTTAAGCTTAAGTACACAATTTTGCATAGAATGTCCAATAACCCTAGGTTGAACATTACCAGCCTGTACCAAGAAGTATGATTAGACTTGCAGATGAGTAAATCTTCATAATTAGAGGTTAAGCATGTCTTCAGAGGTGCCCAGATCACATGTCTTGGACGGTAAACTACGTCATCAAGCCAAAAGACCGTTAGAATTGGTTGTACCTGAAGTTACTAGGTGCTGCAGTGGTGTTAGCGAGGTGAACCTTTAACCTTAACAACCACTCTT
+
1''(,68AB89)988%9%).0080..%*,-/*28D;C<%*51B?@=B??558=30;?B?+,3EH==<CHD8.=>6('1.-%0??>C9AC=?>6<>@8;942'<@>'88=10%*/.9?2994+,38ADA>I@F>6?EJB@2OF><;<LA((C323E0?6>87319>?EF0)<8556--:041FDAD@>&.13DE47772./2@:1DB=<9.16662**47;@BB4IGA=*%%$'&+36545,==5C7@?2:))-D)=4;<?=?2CA-+CB<'-)367)(&$%0098<NACEC776%)))>***><?<><ARE>...,*,-0+&5<52.%.8><:AJ=8'2555D9%.#++:1'/+6??::@A<;:$$000+*),$&,/1.4@B5-CE<C/)&)--5BF54$%%%%%G$>C@;<+,4+)<H=C?:=GCB<>:776BD>7976.012?4/1&$($##'%/,-,,,)%"+%.0%"%#$$
@7beb270a-42fd-477e-9fb7-db762c70ebd7
CATTGTACTTCGTTTCAGTTACGTAGCTACTATGGGTTAAAGGTCTACCTCGCTAACACCACTGCGGCACCTGCTCATAACCACAAGGTTAAAGTCATTAAGAGTTGTGGTAAATCGATTGAGAAACCACCTGTCCATTTTATAACAGCAGCGTACAACCAAGCTAAAACATTAACACAATAGTTGTGTCCGTACCAGCTGCTTGTGCTCCTGACTTGCCTGTCAACAGGTCCATAAAGTTACCTTCACAGTCTGTGCCAGCATGAACTCCAGTTGGTAGATCCATATAGTTGCATGTAACAAAAAAGAACACAGTCATAATCTATGTTAAAACCAACATACCACATGAACCATTAAGGAATGAACCCTTAATAGTGAAATTGGGCCTCTAACACATTGGTAAACACCAGATGGTGAACCATTGTAACAAGCTAACACTAGAAAAAGTCTGTCCTGGTTGAATGCGAACAAACTTATACTTAGGTGTCTTAGGATTGGCTGTATCAACCTTAAGCTTAAGTACAATTTGCATAGAATGTCCAATAACCCTGAGTTGAACATTACCAGCCTGTACCAAGAAATTATGATTAGACTTACGAATGGTAAAATCTTCATAATTAGGGTTAAACACTGTCTTCAAGGTGCAAGATCACATGTCTTGGACAATGAAAACTACACGTCATCAAGCCAAAGACCGTTAGGGTGTAGTTGTACCACAAGTTGCGCCGCTGAAACCCTCAGCACCAGATGGGGAGAGGTGCTGCGAAATTGGTGTTAGCGAGATCAGACCTTTAACCTTGTAATACGTAAAC
+
#$%&-,+.8012&(?C:D:F33220'(+')-%"%4>>=GG3*:5,43=5<(9881-6=CJ;5:5((:<@76,&'&.'67%,,;>CB3EL?EA;;;@@DE?4=5A8C3,@?EEG96<;6782/)-87QTCFF:7-,1/.2..338166/456<::<?D338?<:?=@BA>:>>?>$$%%+336<8@49;43*?A@COCJC;2,/09=5/)$#$$$"&'+0/,+681(/-(C<?A1/<?9:7:((*((($$%(;;DBEECB>>;.,.3CCE+E=(>C*53/%#%%-/6*##($'15=?5ABAGKC6/,$2(89>:@>=@7:C99>DD@?C@BBH<=FE23/07?B<63*)(300,&(1..M<H<<;@JF679F>88<7>8::6;(1*6364*,+.3&547(,&/=8<?>H4:C<@934-269<<A:4834360F?I@=>EC,,=?@@D>:=A9///936J3?35.-)**@>FA<BDCAAB<<=1.4E;:=>=;=>8><>>HM@>54+.)10117';:::7/3=-<?:8;0%%*0763@B?44J@*-2-85B39,/C+B@?@AAB=GE69FC?=C19>=4&:8113<CAAMF11C>=;,/01765-.520/*(03=..:../4<?BA=96)*,#$%--60@9$%+A:@>$4)%='/963;4D@@@5//)))//-)/-+*,$*8*3,@9-,8886$8B?CABB0%$)6336A59;=>MI<;;,;,8*&&34%%%$++)54-,A:(53@C7:7105@09-,09=9))+%),0''@7,;3;243+,&(&%#-36:><<9?>6332&&.+)),+'$&$&
@cdb5eccc-c5fa-468a-9006-030dac48a384
CAGTAATGCTTCACCGTTTCAGTTACGTATTGCTAAGGTTAAGGTCTACCTCGCTAACACCACTGCAGCACCTAGTGAAATTGGGCCTCATAGCACATTGGTAAACTTGCAGATGGTGAACCATTGTAACAAGCTAACACTGAAAAGTCTGTCCTGGTTGAATGCGAACAAACTTATGCTTGGGTGTCTTAGGATTGGCTGTATCAACCTTAAGCTTAAGTACACAATTTGCATAGAATCCAATAGCCCTGAGTTGAACATTACCAGCCTGTACCAAGAAATTTATGATTAGACTTACGAATGAGTAAATCTTCATAATTAGGGTTAAGCTTGTAATATTTCAGAGGTGCAGATCACATGTCTTGGACAGTAAACTACGTCATCAAGCCAAAGACCGTTAAGTGTAGTTGTACCACAAGTAGGTGCTGCAGTGGTGTTAGCGAGGTAGACCTTTAACCTTAGCAATACATGGCTTC
+
'&&&&&'&&'($##$('B09/C/C-795=562/86E1CKD9/*A=H?+8988<=??349?>EFF.''568;:5*30/-+(&($+.4--5'%$;<:676853=;+$"##%1-4?442665@HGDDD9>M>=I<,8:=20?CI98BB679;?;33C<8?K:A=F?<''$($$27=<8'#%/75&:.CEBHFE/?@<>A+'*0-197DD8??>>>'1&&(+46A21568336:0;5120&%%'/.)-0%43@.5&4:1.*1.00:&25?;NMGB:011=/42003618=<6FCAC90333*+,.//'7:BC><DQKHACK779@542>.9/'852,..),(02:;-2).32-2/+=9A?>BEE>DKKD@)%%<<A<3A@:7;9E<7;77(37BE>=D>@;?>8/6B:;-@-01@:EJ9?>15@7>9BAFI@?A7C><E?;9+0$**.:977<<8<F>-6+,+(2''(%('$$$$$"###
@50950bf7-9bdf-4fb7-8981-00e7c21744d2
CGTGCTTCGTTCAGTTTGTGTGCTAAGGTTAAAGGTCTACCTCGCTAACACCACTGCAGCACCTAAGCACAATGAGTACAACTACACTTAACGGTCTTTGGCTTGATGACGTAGTTTACTGTCCAAGACATGTGATCTGCACCTCTGAAGACATGCTTAACCCTAATTATGAAGATTTACTCATTCGTAAGTCTAATCATAATTTCTTGGTACAGACTGTTAATGTTCAACTCAGGGTTATTGGACATTCTATGCAAAATTGTGTGCCAAGCTTAAGGTTGATACAGCCAATCCTAAGACACCTAAGTATAGGATTTGTTCGCATTCAACCAGGACAGACTTTTCAGTGTTAGCTTGTTAATGGTTCACCATCTGGTGTTTACCAATGTGCTATGAGGCCCAATTTCACTAGGTGCTGCAGTGGTGTTAGCGAGGTGCTAACCTTAGCAATACGTAACCC
+
'$%$45944D60&'$)&%%$%&-/26.CJ@MD.,2-6/&((+23:@B8>ELNG@D8F=@?<9(02%&&&$,,//$;<6<>%262,+#$-53577<<1F;44..--)(+,./378KLACEI>%%:4?B>9:98.('8>>=8@<=5/)%(*(366::78:F=DB<*0=CC0),9-96898DDFF1@0346.%/0;362.:((8:>B?:>><>>.(((+::5$((,(+==EG6-*?;45B@?4567@;;AAA@@C::BC?/-,.&9'2$$&:54==DEH4AG=B.)48:1:AA2''>6C;<C@B5.>>916($$(2'(,54+566;8@AHE.:A4:?2+,,>448E9<4GA:;50/9;:242$%%)3=+5%%/1//$%/A1<?<<BCBH4/)5<8@;A>=-.+';GAKEAIK@<,>>A=B<99A?@3A5:243$%(&+*%$$)2)&&&3//>;??<=AD1%%&
@86ae9bb9-8f78-49ab-9ef7-75ee323a7395
GTTGTACTTCGTTCAGTTACATATTGCTAAGGTTAAAAGGTCTACCTCGCTAACACCACTGCAGCTTCTAGCTGCCAGTGGTCTTTGGCTTGATGACGTAGTTTACTGTCCAAGACATGTGGGCGTCTGCCTCTGAAGACATGCTTAACCTAATTATGAAGATTTACTCATTCATGAAGTCTAATCATAATTTCTTAATTTTTTACCTGAGCTGGTAATGTTCAACTCAGGGTTATTGGACATTCTATGCAAGAATTGTGTGCTTAAGCTTAAGGTTGATACAGCCAATCCTAAGACACCTAAGTATTCGCATTCAACCAGGACAGACTTTTCGGTGTTAGCTTGTTACAATGGTTCACCATCTGGTGTTTATAATGTGCTATGAGGCCCAATTTCACTAGGTGCTGCAGTGGTGTTAGCGAGGTAGACCTTTAACTGTC
+
&2)*626A551979/6169::7778?D>KJ6HQAFD:++=6CC599=F98)0+4?FMDLM:110%%&&%&$$&$##%%%-42>??1:B333:>:=C9::2;03EDDIE''GAB?;33)&(%$#"#&&##()'<?@@/>:4:33''*<:;=4/--.;;>=53444%-026<=<6%$$,*22@9H<8;759@CE9,++-77841(#%$$$$$:?D>?HJC<@UJIJ?>?F>FHOHFBGGFD<>@JJEHH0/8=:+,)$)';.3'$$$58>888B:@CNABC>>689=??7666A<;5>7;>;9@4..&$'4=CBJ;C?'(/--L079;0%**64=%-/(5+$%"%+4970>INFD/;0)486>74.-(778:7..4559=A>G86<9:FD?:6B=HF3<@C1/?7=EB@55?BD?E@8820/25*;=3864@?>6**()%%(
@0a48f0bd-c23b-4e36-82f5-cedfc199040f
CAGTATTGCTTCGTTCAGTTACCTTGCTAAGGTTAAGGTCTGCCTCGCTAACACCACTGCAGCACCTACTTCATAGCCACAGGTTAAAGTCATTAAAATTTGTGGTAAATCGATTGAGGAAACCACCTGTCTCCATTTATAACAGCAGCGTACAACCAAGCTAAAACATTAACTGTAATAGTTGTGTCCGTACCAGCTGCTTGTGCTATATTTGCCTGTCAACAAAAGGTCCATAAAGTTACCTTCTAGTGTGCCAGCATAGGGCTCGGACAATTCCACATGGTGCATGTAACAAAAAAGAGACACAGTCATAATCTATGTTAAAACCAACACTACCACATGAACCATTAAGGAATGAACCCTTAATAGTGAAATTGGGCCTCATAACACATTGGTAAACACCAGATGGTGAACCATTGTAACAAGCTAACACTGAAAAAGTCTGTCCTGGTTGAATGCGAGACAAAGGTGCTGCAGTGGTGTTAGCGAGGTAGACCTTTAACCTTAGCAATACGTAAC
+
)$#'$#%.58::=C7B0@(34.*)-==B?70AI?@4)5955,=<<;8;1*<;BIL?:<99798:?@=&.794/05,34123'BN>FCDD?=@IG/.%.,//+*54/9<98=<5::7'$$/94220*DFECIE5E@KJE>@G9:;999.''49:<3?AB/2@==:9-/59;GEBHIEI>?ACCM25C++FDKFQI8=B>=;>>+9)%$$$#$*%'252;:F:,.DG3%*A..,++86,,0A:DHG;A7-($%&(.:7<:+%%&+)60/*4*).70:*(*)2%%3?533.(%::>DA82-%-0395>9>>8===E;57/$&&6.=A=,83D6897A2?;;43318:GI@JH;7'D7>(((??A==>EF;D;@@;/..1<<CIJEC=@@$5A=:AB8?GH?+$&'<:CA546:@@A@F97;:?GBCHE>MAG;:AFL=8=@90:981;=>AE<BI@D4?44''&$5=?8%94A?990++0?:=@?=<8-')(,36-/6<>CF883''&'*($($%%&'((%&
@f485a47c-f774-4411-9cec-41dfc1a570d7
CATTGTACTACGTTCAGTTACGTATTGCTAAGGTTAAGGTCTACCTCGCTAACACCACTGCAGCACCTACTTCACTCTTACAAGGTTAAAGTCATTAGAGTTGTGGTAAATCGATTGAGAAACCACCTGTCTCATTTATAGCCCAGCAGCGTACAACCAAGCTAAAACATTAACTGTAATAGTTGTGTCCGTACCAGCTGCTTGTGCTGTTGCCTGTCAACAAAGGTCATAAAGTTACCTTCTAAGTCTGTGCCAGCATGAACTCCAGTTGGTAATTCCATATGGTGCATGTAACAAAAAGAGACGCAGTCATAATCTATGTTAAAACCAACACTACCACATGAACCATTAGATAGACCTTAATAGTGAAGTTGGGCCTCATAGCACATTGGTAAACACCAGATGGTGAACCATTGTAACAAGCTAACACTGAAAAAGTCTGTCCCTGGTTGAATGCGAACAAAAGGTGCTGCAGTGGTGTTAGCGAGGTAGACCTTTAACCTTAGCAATACGTAACCC
+
%$&'&,$&2'.3=6A9::E;<<JDFB>B9A/>BH?:*)=8DD)=BAD4113,*7=B/+E=6>;?BHIB7:FC>0)*'%%%)1-0.A-;=B-BE6676(1(:F=.2;:7=97<2((+.-),++<H>6736/)(0'-28633)('#&/./+9=B6=60/:><::;63+33669>4?>?HLGDFBGK;6D776846CC@E?>,(-2:B40:2=8-:7;:9DE1<A9$+1(479A2(+9O@CFMMJCA82DA?8FB@B=:520++556)A9A@B08;@@8E4L547--6B:;AHDH=108@7*'**+:''*,1=B7:C74;>:0/;9>A?/:=@3?DB@-;><-==@DECKBEC)).'**,-++,;70,3;:5,+:@9<>@@H?6344.,%./16545;'%%%403:002=A>?D=7%81/:?AGC$<6343:9/9;?E=5387?-55?600.=-A9?52034=BDF1)-5D81>?6772/*9973--&(',:?<=;42/0)+&-.-/23.=;88$$$$'&+$
@7b998aba-6a3f-455a-9c37-82732c98853d
CATTGTACTTCGTTCAGTTACGTATTGCCCAAACCGGTTAAGGGTCTACCTCGCTAACCACTGCAGCACCTTGTTCGCATTCAACCAGGACAGACTTTTTCAGTGTTAGCTTGTTACAATGGTTCACCATCGGGTGTTTACCAATGTGCTATAGGCCCAATTTCACTATTAAGGGTTCATTCCTTAATGGTTCATGTGGTAGTGTTGGTTTAACATAGATTATGACTGTGTCTCTTTTGTTACATGCACCATATGGAATTACCAACTGGAGTTCATGCTGGCACAGACTTAGAAGGTAACTTTTTATGGACCTTTTGGTGACAGGCAAACAGCACAAGCAGCTGGTACGGACTGCTATTACAGTTAATGTTTTAGCTTGGTTTGTGCGCTGCTGTTATAAATGGAGACAGGTGGTTTCTCGATCGATTTACCACAACTCTTAATGACTTTAACCTTGTGGCTATGAAGTAGGTGCTGCAGTGTGGTGTTAGCGAAGACCTTAACCTTAGCAATACGTAA
+
$))*055EGHDD=2A2459023411268**+)&($-)0)-,$(''884BC>698'2))**,2355,4=<:>>-3,0-2:;9=A5?93=2$,.01IJMJG<=+.<'$&):((;AEB>>?@CDFJ/8.(1((,'-*(&,//,-17>++4484+$%%'+))/,/342-,)-*+-,5<<D><,JC$($'<;015F=>00.*2/-5;9::7486A<(BA;7=;:7;:=><9A?@B>F:?HJFG>??:-???AFIN2111<A7:9;=CE=1<>9;)1'207:5576322/11AJJE2/42,:46%:;>A<86BCA>?45>9)-&45-()/.7A<3--214<>A177>?A<88247>5$$%&-/,1'0160?@?58>==8'3000&&'.(#%'0/83>>J?=<?BLEB>@4.1+++1,@3:&742-+)%&%+36887EB235+13566**.01<<=8B9B@AB229/.3./0+.+7$39A97:,''312--.3-%&'2,.-&*%%&"#)122105-/;1*+0155-
@82d0c9a2-d587-4e09-88e9-726277004b5f
CATTGTACTTCGTTCAGTTACGTATTGCTGGTTAAGGTCCTACCTCGCTAACACCACTGCAGCACCTTGTTCGCATTCAACCAGGACAGACTTTTTCAGTGTTAGCTTGTTACAATGGTTCACCATCTGGTGTTTACCAATGTGCTATGAGCCCAACTTCACTATTAAGGGTTCATTCCTTAATGGTTCGTAATGGTAGTATTGGTTTAACGCAGATTATGACTGTGTCTCTTTTTGTTACATGCACCATATGGAATTACCAACTGGAGTTCATGCTGGCACAGACTTAGAAGGTAACTTTATGGACGCTGTTGACAGGCAAACAGCACAAGCAGCTGTTTGGACGCAACTATTACAGTTAATGTTTTAAAGCCCAGTTTGTACGCTGCTGTTATAAATGGAGACAGGTGGTTTCTCAATCGATTTTACCACAACTCTTAATGACTTTTAACCTTGTGGCTATGAAGTAGGATGCTGCAGTGGGTGTTGAGGTAAGACTGTACAACCTTAGCAATACGTAAC
+
&'&)'33544(111@?EAL?;:8456A?KGENB;')9%%2&$((+6;A>>)--::;B@76888:;=?98D.6**0/05:$%15(E3;=>B@AAC?6@8<<BDA6@??>$=;/=A766/?=81002@BA<+@:5@545;CK==>/.00.002><5908@7,//4557:7.0?L?:434%0$&**5<5@1:&&''$$-0/&7'0325$)660**,.)+,.))+%+0(*/:4:CFFEB=7EDB>6>)$>CE:66635''$2=E?@8A@CA59%);(&&5:677:997509:318,:6CNAABE939>@6+%$+'%&--((01=<=54436:?A:787667**<+..*$$)*&.(0-/(++(.307/2:>913+,''%%%)$@29=49=@DC@IDAB78;;8/09>H:5579CFA?OHA1@A1-95(843.47=9?C:CB?9:/-%''&%&&..,247>42BFAE4362/*)%*0'%',-157;>5''1($',&*;@@)2/'#"$#$,+:99:0((8/++00.-$'
@ad31b83e-f184-46e1-ae33-8dc0f930d7ad
CAGTACTTCGTTCAGTTACGTATTTAACTGGTTAAAGGTCTACCTCGCTAACACCACTGCAGCACCTTGTTCGCATTCAACCAGGACAGACTTTCAGTATTTAGCTTGTTACAGTTCACCATCTAGTGTTTACCAATGTGCTATGAGGCCCAATTTCACTATTAAGGGTTCATTCATAATGGTTCACAAATGTGGTAGTGTTGGTTTTAACATAGATTATGACTGTGTCTTTTTGTTACATACCATATGGAATTACCAACTGGAGTTCATGCTGGCTGAACTTAGAAGGTAACTTTTATGGACGCGACGACAGGCAAACAGCACAAGCAGCTGGTACGGACACAACTAACCAGTTAATGTTTTAGCTTGGTTGTACGCTGCTGTGTATTATAAATGGAGACAGGTGGTTTTCTCAATCGATTTACCACAACTCTTAATGACTTTAACCTTGTGGCTATGGAAGTAGGTGCTGCAGTGGTGTTAGCGGTAGACCTTTAACCTTAGCAATACGTAACC
+
*'"%$;K=A:J-E>D5732471*+$((/4-291.-$*)9>.'?C?B+4'8879?343>0+7$+.>?=F:B1+%15@0@D</:@8D:88:?CCA+2))$"###'///0,=;952<220)-.4=?9$494-A9;A(D>++*5:B<220141+*487<@:?E?>:;A&.8AK=9>>+5$.;G'',7.)&&*0-))%+,2.-+2-//6&9?CA<=3-.1,*,1:<832,),-)*)()'*:3.))')=?5/8>B:)60<AGG4)?@CB5=(,C@>>IG13'&(%*;AA6110(3:D.8?BEB@9821%$%'#$*)&&'&*)84641445:9(,,&/,%6>?60DBB@>@$$0&%,226@CAKKA@EJE=&%%9@>JF=B>DBDGE?D.&*,%&()*.+(&)5870**)2<?EIMM>,/=9<8B>;?BC;3(2EP>=@=;=>9:=1EHK>F@81-/16;C@E;%%'%%2@<2?9<IL>99,@,9=0:.30+',4));437@7>@88774/.BEAA<?@5.$&
@95db7674-7251-4a45-912e-c8aa5592b466
CATTGTACTTCGTTCAGTTACGTATTGCTAGGTTAAAGGTCTACCTCGCTAACACCACTGCAGCACCTTGTTCGCATTCAACCAGGACAGACTTTTTCAGTGTTAGCTTGTTACAATGGTTCACCATCTGGTGTTTACCAATGTGCTATATGAGGCCCAATTTCACTATTAAGGGTTCATTCCTTAATGGTTCGTAATGGTAGTGTTGGTTTTTAACATGAATTATGACTGTGTCTCACTTTTGTTACATTGCACCATATGGAATTGCAACTGGAGTTCATGCTGGCACAGACTTAGAGGTAGCTTTTATGGACCTTTTGTTGACAGGCAAAGCACAAGCAGCTGGTACGTGGACACAACTATTACAGTTAATGTTTAGCTTGGTTGTACGCTGCTGTTATAAATGGAGACAGGTGGTTTCTCAATCGATTTACCACAACTCTTAATGACTTTAACCTTGTGGCTATGAAGTAGGTGCTGCAGTGGTGTTAGCGAGGTAGACCTTTAACCTTGTAATAGC
+
('(),0.36759E@E9,89769;??A;7-2*CMAMI*-A<B<&<=<>9;>@3>KFOFLNEEEDBB4102-=-;3:>Q>?A539-6C3..0<<==C<=E8<DB9>,B998-@62CGIDF>J:?7?A:7A<>6@9>B;3;:IABB8?E9.))(841---*62/487:=198;:$458MH@ALB+1+-++,6DO??''''$$<=B;>?;;%(4479=B:69%%%),-/,,,-)++466(5'(3430.60.',%'(3@FL69:;D>13'2(5442@?B44?;CDEE=>:98:;;<?HGE52/%05/&''*@<:>CA>>456:8+*%:*%%%'5./'#$%'/3*(+.46/'**''$128:CEN8:5624%((5),.GE>27B)5567=7DAAAC99=@:CI6<3@DKGLEI23-3,,05BDEEN@=4<=64:;8>?G@C<:EHE?@A9;A@A=BPPSFFBJ?HAGEFIFDA560(@DA99AELO>66<DD5<:>86/-/0)9=@;B@DCD6?8,(&&'&.&&$##
@1d7c0ba7-1de1-4a92-ae6c-7f58be8db45e
GGTATCACTTCGTTCAGTTGTGTGCTAGGTTAAAGGTCTACCTCGCTAACACCACTGCAGCACCTTGTTCGCATTCAACCAGGACAGACTTTTTCAGTGTTGGCTTGTTACAATGGTTCACCATCTGGTGTTTACCAATGTGCTATGGTAATTTCACTATTAAGGGTTCATTCCTTAATGGTTCATGTGGTAGTGTTGGTTTTAACATAGATTATGACTGTGTCTCTTTTTTGTTACATGCACCATATGGAATTACCAACTGGACTTCATGCTGGCACAGACTTAGAAGGTAACTTTTATGGACCTTTTGTTGACAGGCAAACAGCACAAGCAGCTGGTACGGACACAACTATTACAGTTAATATTTTAGGTTGTACGCTGCTGTTATAAATGGAGACAGGTGGTTTCTCAATCGATTTACCACAACTCTTGTGAGCTTTAACCTTGGCTATGAGTAGGTGCTGCGGTGGTGTTAGCGAGGTAGACCTTTAACCTTAACTGGCACGTAAC
+
#)-)&#$,/2/1<0?2@2E-(.664(/)@C=E:$=/);;2=?>67?9B647?GEMJ:665BAB>=D870(+/.256/$(+9'<2-.3-?EFA725'*G><9/@IMF3=<%?CAFIBP:;00148CD6.9?>CA=>@=:7966.4011'*'B;GA=;882+-/.:ADRKBBKHB:KH@?8:;E>9./,.(';06@<=879;?;=<7>A;=656D@=A.<DAAFBHA:KFCFGG8B4C;E220120(355>A;64;9=C<(BC?GCFFJFFED?=9.*,,-1-%%&-1.+%0;@845FGD;BFB72),;BA<67?5/07;?CF0003726:7(,/%57--7-,.926=9=3743571-,&'*)(&'7768/%&A52%&:8?I?9E@BA:AFID;::8=4//1<BC6AHD>;:2*)8199;C6@95<@<??CA@%&$$)7BC<D>;:7<.GBD9342'873<:>7IB&&<AA;??&',533&*0@8947501,'&**,-+$#$%%#&'++'%&
@0410a46a-84ff-4d67-81dd-a75f9120f958
GGTGTACTTCGTTCAGTTGCATTTATAAGGTTAGGTCTACCTCTATGCCTACTGCAGCACCTTGTTCGCATTCAACCAGGACAGACTTGCCAGTGTTAGCTTGTTACAATGGTTCACCATCTGGTGTTTACCAATGTGCTATGAGGCCCAATTTCACTATTAAGGGTTCATTCCTTAATAGTTTCATGTAGTAGTGTTGGTTTTAACATAGGTCTCATTTCTGTGTCTCTTTATTTACATACACCATATGGAATTACCAACTGGAGTTCATGCTGGCACAGACTTAGAAGGTAACTTTTATGGACCTTTGTTGACAGGCAAACAGCACAAGCAGCTGGTACGGACACAACTATGCAGTTAATGTTTTAAGCTTGGTTGTACGCTGCTGTTCTCTTAAATGGAAATAGGTGGTTTCTCGATTTACCACAACTCATAATGACTTTAACCTTGTGGCTATAGTAGGTGCTGCAGTGGTGTTAGCGAGTAGACCTTTAACCTTAGCAATGCAGCCTT
+
$'.)+*.8414M7<9.00(((#%')481*8@5'%'$4=8/0),(#*'125381'**236:4<>4G32%'.24?C/?>:8B==@@G32<&'21><7CA>DMSH:?A8DKADF<L8?:AEA43223@<9@8467C>;4'=>?@;<73/--)8:4???CG4?;<<516BG?9;QF1335>.))7(+<8,+)'%4BB>8,5*/43<:6685*&''%&$$%%&&.*).389:-4(>.145697-''.:;A40;566483@?CD3..,.-%2E7=@FD89164434:@BBB)),+&0BF957;<3:@DFD=;==9.5,B?:;:CJJEBAA<ED?D;348863'.6888=0*0000758%&568?B<?229>;36*>88833J><76.+-2)''#$%&%%$%-87110,'#$&'%3688J=<**023776;?3;D9B?B2466/4-)=BGJ@;:::(0(##'((();/7;>AEJ=881C9@BA<<0)&+(*3(.4;AEIGB990878,00-&&&&(%$#$
@5e411636-78a2-4070-a429-e1d7515c1adb
GTTATTGCTTCGTTCAGTTACGTACTAAGGTTAAGGTCTGCCTCCCTTCTAACACCACTGCAGCACCTTGTTCGCATTCAGCAGGACCAGACTTTTCAGTGTTAGCTTTATTTACAATGGTTCACCATCTGGTGTTTACCAATGTGCTATGAGGCCCAATTTCACTGTAGGGTTCATTCCTTAATGGTTCATCAGTAGTGTTGGTTTAACATAGATTATGACTGTGTCTCTTTTTTGTTACATGCACCATATGGAATTACCAACTGGAGTTCATGCTGGCACAGACTTAGAGGTAACTTTTATGGACTTTTTTGTTGACAGGCAAACAGCACAAACAGCTGGTTTTGGACACAACTATTACAGTTAATGTTTTGGCTTAGTTTGTACGCTGCTGTTATAAATGGAGACAGGTGGTTTCTCAATCGATTTTACCACAACTCTTAATGACTTTAACCTTGTGTGTAAGGAAGTAGGTGCTGCAGTGTGGTGTTAGCGAGGTAGACCTTTAGCCTTAGCAATACGTAAGC
+
(&'$#$#&'+/:63?,9.1+'(-&,,,.3?B=9+*4,=?$254$7$$($#$%%*12*(>:@@ADBEFIH3=/(%%,+/&-',-5@33<5BAKLJB98->B=9=+/123%&':80BEC>>=I9;689*%%%*.933=:7ADG=654769(),+//70-3+--/1*),&+%'12E;=?@C&*$'43661872('$%$-.08=>;=:6D94%%*'(('36696,*'##-;=?AEDEFHH8B::6899;?>E83/9=5994>6674264/2/::;><115;;30.--//544%#)&2310/010.*,,.5++2?ABB323:0((92885)%&+*,,21&0084/(%)(((/232-0+))+*,.+33:2:%%%(':0#%.---$+%)5,*,,/674--%&)5>C32$$'+6.++,<DG9)DC@)@5%+,)(/24)4666?ICC<<;<?DA?7778-5,::7851%)%&'').'$68768=-+7-4/0-+'..4,)+*0#$$.66111377990.,)')(,*3+((''%($$'
@4985d334-1b35-485d-9281-c39f0ea61a0f
GTTGTACTTCGTTCAGTTACATTGCTAAGGTTAAGGTCTACCTCCTTCTTTACCACTGCAGCACCTTGTTCGCATTCAACCAGGACAGACTTTTTCAGTGTTAGCTTGTTACAATGGTTCACCATCTGGTGTTTACCAATGTGCTATGAGGCCCAATTTCACTATTAAGGGTTCATTCCTTAATGGTTCATGTGGTAGTGTTGGTTTTAACATAGATTATGACTGTGTCTCTTTTTATTACATGCACCATATGGAATTACCAACTGGAGTTCATGCTGGCACAGACTTGAAGGTAACTTTTTATGGACCTTTTGTTGACAGGCAAACAGCACAAGCAGCTGGTACGGACACAACTATTACAGTTAATGTTTTAGCGGTTGTACGCTGCTGTTATAAATGAGACAGGTGGTTTCTCCAATCGTTACCACAACTCTTAATGACTTTAACCTTGTGGCTATAGTAAGGTGCTGCAGTGGTGTTAGCGAGGTAGACCTTTAACCTTAGCAATACGTAAC
+
,7,,(%22<7:<5;-:),*%%%'(??E:6;J8JA+<680-122&-&/+***#)9674,@C:BA:=*@EL@?;<??<<D4>%3.H6535C;<AGD5>/197)-.9:;;++#'0;FGH8L>CBFJ;6?793E0(/'-560444>:F9CA@<<0,++5@=BF=3$':<=84-<?J?99?A*(*+32*+,>29$$#$%/EF=BB><B:&AB??9@>;><;2:3..,+/++:>A.-=<666$%&+.7.-.8>:*<C;;9'+4=4''>8==7@%4?:6+CCKGDJG8227/%&&%%-2:9C7BDHCCD@GIEC>BDED:'/&:1))0=BDB53364,,,-,451&'*1837+?41126*586-.,23@1>BK;;AFE@5'$+3E;<A;::BIFBF@DCA:<62)+,<989=;FG(BD@=H)C>;68)%/*-)&*348:93*(-,6@??D@GDECDB)6?HDH+$$*:8*)?9=DHC:;@=D679<;15232-/5687<@===@F?>?;.56AA>=0591-%
@11a7b01b-64e5-470d-aa64-660596a21195
CATTGTACTTCGTTCAGTTACGTATTGCTAAGGTTAAAGGTCTACCTCGCTAACACCACTGCAGCATACCTTGTTCACATTCAACCAGGACAGACTTTTCAGTGTTAAGCATTACAATGGTTCACCATCTATAGTGTTTACCAATGTGCTATGAGCTGGTATTTCACTATTAAGGGTTCATTCCTTAATGGTTCGTAATGATGTTAGTTTTAACATAGATTATGACTGTGTCTCTTTTGTTACATGCACCATATGGAATTACCAACTGGAGTTCATGCTGGCACAGACTTAGAAGGTAACTTTTATGGACCTTTTGTTGACAGGCAAACAGCACAAGCAGCTGGTACGGACACAACTATTACAGTTAATGTTTTAGCTTGGTTGTACGCTGCTGTTATAAATGGAGACAGGTGGTTTCTCAATCGATTTACCACAACTGCTGTGACTTTAACCTTGTGGCTATGAGTAGGTGCTGCAGTGGTGTTAGCGAGGTAGACCTTTAACCTTAGCAATACGTGGC
+
.00343(5979@F22*<9;8,,-+*)24@=(;EIB@<1'89>:88:,.&'+,+.7=K51J=;;/.($*4656)72/&+///570/1$,>3055DMJNA6=39A@:;+$(+,,/-3@A:;5E7<=>@=;<4%'%+522=)<LKNE??F098976)#$(''+(-6?>9@?4&',&+/6?A:879077774%$&58,)**))&((+7/&<%*::>8778<9@JN?A>6<87,=<+6?BB;5-@::6<.,,4HN<9B>A;A767)%)/*:<>>,*86;=?<@C;B@;99:8**.2147*.<?,#$&&&8ACE?<=AB@5--*720028>?961202108<+/08<?+/1.,+6:8:?A19969>42393==@12@C=974==<=9NCA?=@4<I*&8)7&9DJF9685:28/*0=?B;7J?6*91$$(:407C0?;222&64.'1.-3)@DEAD1EBB?@@HD?B1/0.(BB7BBF+/DCD8=B:>6$'/0&/+),0'*()'/0/;A??>=5=@C867/..%$%
@53db2e5a-357a-45b8-9197-64469237419a
CAAATTACTTCGTTCAGTTACGTACTAAGGTTAAGGTCTACCTCGCTAACACCACTGCAGCACCTTGTTCGCATTCAACCAGGACAGACTTTTCAGTGTTAGCTTGTTGTGGTTCACCATCTGGTGTTTACCAATGTGCTATGAGGCCCAATTTCACTATTAAGAGGGTTCATTCCTTAATGGTTCATGTGGTAGTGTTGGTTTTAACATAGATTATGACTGTGTCTCTTTTGTTACATGCACCATATGGAATTACCAACTGGAGTTCATGCTGGCACAGACTTAGAAGGTAACTTTATGGACCTTTTGTTGACAGGCAAACAGCACAAACGCTGGTACGGACACAACTATTACAGTTAATGTTTTAGCTTGGTTGTACGCTGCTGTTATAAATGGAGACAGATTGTTTCTCAATCGATTTACGCAACTCTTAATGACTTTAACCGCTGGCTATGGTAGGTGCTGCAGTGGTGTTAGCGAGGTGAATCTTTAGCCTTAGCAATACGTAAC
+
))'$$%'EE;?9*:B2B1J200824-./0BKB>-,=6EC*887:8=AA<;<;=($43115?CBCJL,;$5(//03BF@E*C4D-1217;>B:1>==C@-76E@@?%00&&CCM78*4<BACB74<?:B2,,7ABC=9@F6>@==6-+''0<8DBD?;*?:<9%*(9;@H98:HG;>>@ECBFAJBC<<7-54?D@@<<8>@?K?;5-,,+:6638@@@EEH?'8*)>BNJDBBDBB6ABBEHKKB=EGIC;2*?=CC>-.++-%2>>:>@97>>812:<?AOOH665/-<KI178?D922,5322?D?<4525568;AA;-&&'/7::@$$%%(86897:?11/.4(%/5).:DFLDFAFLL;C?<24EFDC9H?;>>EBGKGGKCB=3222+(%58;*&&&$%&$%21/4;/+%9*,/2,&##%++0?@8;>@AB===B>77))%$+.:?@4%%+76;.EEFJ<55AAD4631/'0'-,,.*&&;;<43)&'/0,/.%%%$''00/++#
@aea0a776-3aea-4787-bd3f-839e468c2b46
CATTGTACTTCGTTTCGGTTACGTATTGCTAAGGTTAAAGGTCTACCTCGCTAACACCACTGCAGCACCTTGTTCGCATTCAACCAGGACAGACTTTTCAGTGTTAGCTTGTTACAATGGTTCACCATCTGGTGTTTACCAATGTGCTATGAGGCCCAATTTCACTATTAGGGGTTCATTCCTTAATGGTTCATGTGGTAGTGTTGGTTTTAACATAGATTATGACTGTGTCTCTTTTGTTATGCACCATATATAGATTACCAGCTGGTTCATCTTTGGCACAGACTTAGAAGGTAACTTTTATGGACCTTTTGTTGACAGGCAAACAGCACAAGCAGCTGTTACGGACACAACTATTACAGTTAATGTTTTAGCTTGGTTGTACGCTGCTGTTATAAATGGAGACAGGTGGTTTCTCAATCGATTTACCACAACTCTTAATGACTTTAACCTTGTGGCTATGAAGTAGGTGCTGCAGTGGTGTTAGCGAGGTAGACCTTTAACCTTAGCAATACGTAAC
+
$*+.79($4219/0<4%)<%'%,43376<93,4CK@A:9-74:;'('&3''7('(0AE?550/-++-089<5?&1*69=<DA'@0=:?3-')1??>9<@/654>7*91?>198.@HD==AI8<45486<059G=AE86<>4B88=502:3364<><68;6:@0><3;$$$*;06$)%&,)(&&(7<$$%,*'+$$$)0076:AC?)@6?>-E=:2-/:<GK?;=;?B2+,+0-8=B?:*-',;:<FHJ=9,'&$$(6;B2,+&'&')'965)*$%(%$$".6<>:DDEHB=?,B>H-66=?A=BDCD@?>?D=789>4,,,1ADA423236;=>7;=:9A0(+%3.LA><:;-'.025,68B8;;FHMFHD?&2&&30+K?CBB=1AJG>B26-02654/2679,''&)@?@BNCC<AD96;<666-.,+,=?8=D=<BB@<>@..?->5:998>1DGCD6&&&%8EG=@HKJH9448CB4:06-/0-.&+6<:<@:=AJGEH@;??1)-B=CE7762)%
@5fe52684-6347-42b8-b8f5-d3f8850df943
CGTACTTCGTTCAGTTACACGTATTGCTAAGGTTAAAGAGTCTACCTCGCTAACACCACTGCAGCACCTTGTTCGCATTCAACCAGGACAGACTTTTTCAGTGTTGGCTTGTTACAGTTGCCATCTGGTGTTTACCAATGTGCTATGAGGCCCAATTTCACTATTAAGGGTTCATTCCTTAATGGTTCATGGTAGTGTTGGTTTTAACATAGATTATGACTGTGTCTCTTTTGTTACATGCACCATATGGAATTACCAACTGGAGTTCATGCTGGCACAGACTTAGAAGGTAACTTTTATGGACCTTTTGTTGACAGGCAAACAGCACGAAAGCAGTAATTTTGCGGACACAGCTATTACAGTTAATGTTTAACTTGGTTGTACGCTGCTGTTATAAATGGAGACGAATTGGTTTCTCAATCGATTTACCACAACTCTTAATGACTTTAACCTTGTGGCTATAGTAGGTGCTGCAGTGGTGTTAGCGAGGTAGA
+
($//((E>8A2C/>-0%%+**:+29;B?ED20:-;>3*#/2<F+>?8:%%,,*)3<=?B7>@C?DBGFFH6?-/'(/15AF8=>7:E8788<HFJD@7<)851/,;CIKF5B9:;/4,2#**15:0?6CC=F79///9:85)(8+662'3831642HF;GF>=>@==,28C767BC,),/>@AD?I38''&24)+>8:4<A?HC>?A<*%%%.67:;@?CBE7C?BC2@><<1<598@*/()8<@@FA>)%),90/47+887.04(.(167=?===DADI@DLB$%*&))/1+55ABD@CFCA::;=C><8:E6226CFJE3,,)4&"$&&%%$$*/;;9;0'033:7676<(2368=0<<B=KDKC@9@:%$"'',0I7DFD<7.1>CE;=<:@@72)+#*&5$$&$&);<:H9;06-+..2:9>9%3249?6>@A?@D4<:A**9EHEJFLIH=LD@F,$%#..2?EJLH>66?EH>><87+6189:4/./&
@6990f981-a4a5-4aec-ab56-6e2d7a17c61d
CATTGTACTTCGTTCAGTTACGTACTAAGGTTAAAGGTCTACCTCGCTAACACCACTGCAGCACCTGTAATAAATCGTTGAAAACCACCTGTCTCCATTTATAACAGCAGCGTACAGCAAGCTAAAACATTAACTGTAATAGTTGTGTCCGTACCAGCTGCTTGTGCTGTTGCCTGTCAACAAAGGTCCATAAAGTTACCTTCTAAGTCTGTTATGACATGAACTCCAGTTGGTAATTCCATATGGTGCATGTAACAAAAAGAGACACAGTCATAATCTATGTTAAAACCAACACTACCACATGAACCATTAAGGAATGAACCCTTAATGAGTGGTAGATCATAGCACACATTGGTAAACACCAGATGGTGAACCATTGTAACAAGCTAACACTGAAAAAGTCTGTCCTGGTTGAATGCGAACAAGGTGCTGCAGTGGTGTTGAGACAGACCTTTAACCTTAGTAATAAATGAC
+
*%#&)+/9>57:7/B6?6;;005&8<=@?DK?HH4+4.2$%#%(;1292-*+-.*,6.225;;74056(&&14/-,('*),*1*3?8>869@@B<F;<E:9@Q:66,++758A@A?&4@65>9:A92../1735?89B966:8=4;A//-;99*/,&)+*(+35;01)*;,7;<<@??@5@GC,'A9;=''945*9H>?CE8=68(78<5&5$)**-5879:I@A/E=E@E307854.',*:9117?.3<?>;B7==?*&$3*3<9D@E:8?428248;8;5@5?;=?KGG-45++4//1*5468BGD8891*6:'@==>>?>;)1=:'''<:/&3*+(,/.02+,3&9.<<>;8BDC;<GLL56E>@@BA>?<IGDH9;RA?H?6E:>-+0/)75B<8;<>>><))A;57H4C4231+++;>C.-@E><>1++@@B7;0*+('%$$',,/2:==;@1100+$"&$%%%$$%'%
@42b519d2-c22f-4e1f-ab06-de82816d69b9
GTTGTACTTCGTTCAGTTACGTATTGCTAAGGTTAAAGGTCTACCTCGCTAACACCACTGCAGCACCTACTTTGTAGCCACAAGGTTAAAGTCATTAAGGATTGTGGTAAATCGATTGAAACCACCTGTCTCCATTTATAACAACTTAGCGGCTATGAAATGGCTTAATTAACTGTAATAGTTTTGTTGATGATCAGTGCATGCCAGCTGTGCTCATTTGCCTGTCAACAAAAGGTCATAAAGTGCTCTATAGTCTGTGCCAGCATAACTCAGTTGGTAATTCCATATGGTTGCATGTAACAAAGAGACACCAGTCATAATCTATGTTAAAACCAACACTACCACTTGAACCATTAAGGAATGAACCCTTAATAATTGAAATTGGGCCCTCATAGCATTGGTAAACACCAGATGGTGGGCTCATTGGCAACAAGTAACACTGAAGAAAAAGTCTGTCCTGGTTGAATGCGAACAAGGTGCTGCAGTGGTGTTAGCGAGGTAGACCTTTAACCTTAGCAATACGTAAC
+
"#'0>B;H5=?L9B,<+--%%>/01<CAH8<>F;8;7)A:EE,//4??EHD?;A>IJFKB>>4?:;?6.''-0##%$1186;1';D=7GD::?@HBC.<52=A@@1:>JE505/+54+'*+<AAPRF;57(@GA:<@@CKB@B&"$$$(*+(*-(%$))(&(%%%&$&'+?6;DE?:-'+,(,,$'$&&#'&$($"$(%)-./HHE284)1)'(*)*,%1B<2A=EC1=IF/'+.$+246,%$)"#)%####%./27@CIHCID8..%/2B?@BH96=HABC@LA;>--0>)=CJ<@KG812.%+'$.04&85A<>/0<32EB;>CHICG6:.50:7DF/ACE:&&':;CAH;<<D20<2D657EF@-99EE:9$$';9/*)+4:=:;:,<1,,-//34-8<;?:9A==)3=,*(''$"$%,%%&%*%626:4+(.%/@BG>=8*6=:8/0BGGD9;E:D@D9?6A;:011?<A:-8<;4DF/2<=>6<3215/&'++=AH<E??=?4A;20111,4?954&.67.$
@1a78a30f-cba2-4185-97b4-117367e021c9
CATTGTACTTCGTTCCAGTTACGTATTGCTAAGGTTAAAGGTCTACTCGCTAACACCACTGCAGCACCTACTTCATAGCCACAAGGTTAAAGTCATTAGAGTTGTAGTAAATCGATTCGAAACCACCTGTCTCCATTTATAACAGCAGCGTACAACCAGCTAAAACATTAACTGTAATAGTTGTGTCCGTACCAGCTGCTTGTGCTGTTGCCTGTCAACAAAGGTCCATAAAGTTACCTTCTAAGTCTGTGCCAGCATGAACTCCAGTTGGTAATTCCATATGGTGCATGTAAAAAGAGACACAGTCATAATCTATGTTAAAAACCAACACTACCACATGGGCCATTAAGGAATGAACCCTTAATATTTGAAGTGGGCCTCATAGCACATTGGTAAACACCAGATGGTGAACCATTGTAACAAGCTAACACTGAAAAAGTCTGTATCCTGGTTGAATGCGAACAACCAACCAACTTTCGATCTCTTGTAGATCTGTTCTCTAAACAGACTAAATATTATATTAGTTTTTCTGTTTTGGAACTTTAATTTTAGCCATGGCAGATTCCAGGTACTATTACCGTTGAAGAGCAAAGCTCCTTGAACAATGGAACCTAGTAGGTGCTGCAGTGGTGTTAGCGAGGTAGACCTTTAACCTTAAGCAATACGTAACA
+
('#''.-:C?;>M@$:)/&-&-1=6:<3A=DF5;H8KJ6*>8@32@@?DIHK=@FF4DGD2+63DDBJ??LN4A*-0%(,18<;.ELBFI;6@B3348)2,590+'&%-004=9--,+$',%:?DCLH?:96$1<@C@<CK766411<7?<759**,1))*9EA)537817>@A>LE@AB=G34=++4.4:D:D7782/741.$$$$856>?436@B8:@:(-C:>662@9+..G=8EBA6B8/,8129>42:./.2469-),8@EFHAA:DEH6EAC8A@567A:77627KIF/'(.)?A?<=;9?8@B3/A=966<63*,3+=>8/,?@F>?@),%%%**+,/6961(/-5/./(CAE>CD6//)-&46:(=>DBHJBC;:=++0///2(3BG?)'',(8<B774@A?@HHCFK?JUDCEBAJAD<8@?3;:FQE:;<763$$56:=CCI@E@C?<...DCF8988&+4009;B=;>:9>>ENI:966/,7/<I<@=E?@A+$$$1+*/3($$%(-++**':'HHGC<NB<FIC:C6,56EC?>LJD/;668;9945678<5,5,355<@6;67%/05?F3//+'$&9G95@B36(9>;;5>?<>MF?DC<=@JEC4HB9?955>C::@C@B95.1)3<:///((%&&2=4539C7<EC8446154.)'
@ee3a7937-e855-48e2-967d-54cde1a8ec96
CAGTGTACTTCGTTCAGTTACGTATTGCTAAGGTTAAAGGTCTGCCTCGCTAACACCACTGCAGCACCTCAGCCCCTATTCGCAAACAGCCTGCACGTGTTTGAAGCAGTAGAACCTGTAGAATAAACACGCCAAGTAGGGTAGAAGTTGATCTGCATGAATAGCAACAGGGACTTCTGTGCAGTTAACACCCTGATAAAGAACAGCAACACGGTTAGAAGTATTTGTTCTGGTGTTATAACACTGACACCACCAAAAGAACATGGTGTAATGTCAAGAATCTCAAGTGTCTGGATCACGGACAGCATCCAGTAGTGTCAGCAATGCTGCCAAATTGTTGGAAAGGCAGAAACTTTTGTTAGACTCAGTAAGAACACCTGTGCCTATTAAACCATTGAAGTTAAGAGAAATTGACACATTGTTTTTTTAACCAAATTGAAAGTAGACTTTTAGGTCCACAAACAGTTGCTGGTGTTCGCATTCAACCAGGACAGACTTTTTCAGTGTTAGCTTGTTACAATGGTTCACCATCTGGTGTTTACCAATGTGCTATGAGGCCCAATTTCACTATTAAGGGTTCATTCCTTAATGGTTCATGTATGGTAGTGTTGAGGTTTTAACATAGATTTATGACTGTGTCTCTTTTTGTTACATACCACCATATGGAATTACCAACTGGAGTTCATGCTGGCACAGACTTAGAAGGTAGCTTTTATGGACTTTTTGTTGACAGGCAAACCTTTCAAGCAGCTGGTACGGACACAACTATTACAGTTAATGTTTGGCTTGGTTGTACGCTGCTGTTATAAATGGAGACAGGTGGTTTCTCAATCATTTACCACAACTCTTAATGACTTTAACCTTGTGGCTGTAAGTAAGGTGCTGCAGTGTGGTGTTGAGGTAGACCTTTAACCTTAGCAATACGTAAC
+
(%$%&-&'<6>@90A?C>E1011..0$---,2@F>>B7*>7>,&**/<24)*+,7@@<$'966<GE<=0A;A@<:$2+*+$%%37123;DC>8.//960.3.%%%$&&*6::64**))0;,9IGJE<=B>>><=8:D?6(=E>$)+11N>=<*@DEIKH8822.,?99C*99=223/$$%''3:5;>4:BFDD=8834.+*-(--.1A*+%$))<68-/09>:$,>93*4.=E99<?9DK=?EF9>7?EK>A)B@A9(+:003''<B?FDA63*)+0$66))+?;.*;?;?9>MB=A:57?522006$$D7;DG5@3.9(&0</2$%%234>>;7<BABF6;?*454637C>EGLDC190<@>A89*,@<'2B==F?=80/&#$$(-.2A4>ADKDB7822G=&7:+%4)CD/2189?CB-BDIGHEBAC6NLGDBB711)*0&&9<=B?9.2>56<77?>>=>?>A>:=9@E6$+233<:@C6037=.B?=A>B//GGD<>7/<391%D<<==EB=DFB34AJ6>1014<EEC><>0=01;);*))%'%*/0000/.++,75=F6985A58=.)-HL@B<>@3234;;.2EK=9760,'%%*-0087:3-,0.767=B<6.##$%$%#%&*--3<?BBF:2OMGCA0:9,++(#%(/FIHBCDID@73:7@6J<@BC=-5F>;DD80>.9799<;@MRH955-&78?2125=><A?.&4:;<<:968E7113.,('0&%$$$#*6+4545;'133./<A@>8<892979177?55:ABDCF;%2CHGF?LBFHD6AHMJAF<<5979;2*..3-955'2CE>=G@@4;0938//0$)?72>>;<CEBDIH>=/#$&%2+77;<@479),$$$$,;9(/8;<7C7..66.%*,31)+9;333()%$%&*)8<1,0.,(+3;=>7776&$
@706fee9f-b2ba-4f02-b16d-1fe738247ef1
CAGTATGCTTCGTTCAGTGTGTTGTAAGTTGAGGTCTACCTCGCTAACACCACTGCACAGCACCTCCTTAGCCTAAGGTTAAAGTCGTGAGTTGGCGTAAATCGATTCAGAAACCACCTGTCTCCCATTTTATAACAGCAGCGTACAACCAGCTAAAACATTAGCACTGTAATAGTTGTGTCCGTACCAGCTGCTTGTGCTGTTTGCCTGTCAACAAAGGTCCATAAAAGTTACCTTCTAAGTCTGTGCCAGCATGAACTCCAGTTGGTAATTCCATATGGTGCATGTAACAAAAAAGAGACACAGTCATAATCTATGTTAAAACCAACACTACCACATGACAGTAAGGAATGAACCCTTAATGATGAGAAATTAGGCCTCATAGCACATTGGTAAACACCAGATGGTGAACCATTGTAACAACTATTACTGAAAAAGTCTGTCCTGGTTGAATGCAGAACATGCATCAGTAGTCTTACTCTCCAGTTTGCAACAACTCAAGTAGAATCATCATCTAAATTGGGCTCAATGTGTCCAGTTACACAATGACATTCTCTTAGCTAAGATACTACTGAAGCCTTTGAAAAAATGGACTTCACTACTTTCTGTTTTGCTTTCCATGCAGGGTGCTGTAGACATAAACAAGCTTTGTGAAGAAATGCTGGACAACAGGGCAACCTTACAAGCTATAGCCTCAGGTTTAGTTCCTTCCATGTATGCCAGCTTTGCTACTGCTCAAGCTTATGAGCAGGCTGTTGCTAATTTGATTCTGAAGTTGTTCTTAAAAAGTTGAGAGAGATCTTTGGATAAACAAAATCTGATTTGACCGTGATGCAGCCATGCCAGCCTATTAAACAGCCTGCACGTGTTTGAAAAACATTAGAACCTGTATAGAATAAAGCTTACGCCAGTAGAATTAAGGGTGATACATGAACTAGTAGCAGGACTCTAGTACGTTGTACCCTGATAAGAACAGCAACCTGGTTAGAGTATTTGTTCCTGGTGTTCTCTTTGGCACCACCAAAGAACATGGTGTATGTCAAAGTCTCAAGTGTCTGTGGATGCGGACAGCATCAATAGTGTCAGCAATGTCTCTGCCAAATTGTTGAGGCAGAAACTTTTGTTGGAGCTCAGTAAGAACACCTGTGCCTGTTAAACCATTGAAGTTGAAGTGACATTTGTTTTTAACCAAATTAGTAGACTTTTGAGTCACAAACAGTTGCTGGAGGTGCTGCAGTGGTGTTAGCGAGACAGACCTTTAACCTTAGCAAACGTAAC
+
&$&'$%%)0514C+*$$+(')*'##)&)#&$%)38CH0CA1:+*6(()/793AC?88:<;:=<50/-.2,=:8)/75+:49:>:47&96++34.($&.66.-8&$'.%(.06=GJD:<D=:;;<@@:DEC=8=C&340//-%%&#(*$.3++)+5J=2-..1-'%'./+171..12?6:<,,4035:C68;8;;<?7;&;<65?86BHGB@CC4ESJ/0G;=@75813&11G@DEB@B8;56:B@7<<5659=;.098>>0?99?C>8>B9;@;74&934<E=?1F8@;++@;670,,3=:8:=>:7<9:A2.=:3;<E;HI<6&&G=;@ACA@@@9<%%#)%%$-$0=(?)))4;90.0*%#'&')8''-/.1+91<;=03:>:<:/17:8:?;8-2.-/36:=<:?>;9:=?8E@AD2.8&--,$%+=A;8<BG>==@N*$C??A8E65/5-(&%(*337%%256;<6DEA;94248;)-%@@CSJA0CM3@I=B056$(/99<;<@?=?61?=<9+13),&%)070.,(('(3/A0F4<?FMD@>97889B:BB@A7;)6-'=?@JL<*-8'78@E?I+9-;:6<?;;4$#)-'27=.,@E:749??87+<CIG<>@>8/*,*-;9,/DD5729969@ACFE=IIGEB@B1A:>@IG;6A??8BF7@?>=:;;45,)),77;99.434488+@6+B=B@,=,534-?DG:6,00-&%/,8?AA70=A/77/'4.2'%%&&.--(&2519<A>?<51421/1-4<J2>.03,54@ALFD@@:MC1.0<9++%*((&$6/7:3&$'$&(%*/33,+/*))$,23:<:9D=8**7=D@>7'':;>*<6+''*9@:9?*HJF6256>CA@E@9+:9:7597:?B=@CC=1*&&'(5775*)#%%%&$$%&()8;%*))**%(+$)&'%%&$$%$'$#%#%&##$*-(%'+$$$#$%%#+$$%998,?:9;>%4=>@3?B+HKE=+60,$('5//093+8++<<9@-6*"#%%'&$$$'),67HJI6(FC@AE</-&#&%$"(.'%%9::8=10995-773>>2&$%$-$$%)./08/$(()'2/=8.5<3&%021=>D?;E@D:B970%%''%%$+91OSPBB,3'+&()/-4.16;=)>;;A;;@@<BOK;4+857)+,'69=>/C570/.%1+-+).02+7662279@EE<?:D6>@:;7333.,&&0-8'';D0++@+,-887*'/@CF>@4009<;210'((-''%)$%$$%%"$&+433***1-4:1<667-.#
@6824361f-9cc8-408a-b190-36c9455f6fee
CATTGTACTTCGTTCAGTTACGTATTTGCTAAGGTTAAGGTCTACCTCCTTAACACCACTGCAGCACCTGCTTCATAGCCACAAAGGTTAAAGTCATTAAAGTTGTGGTAAAGTCGATTGAGAAACCACCTGTCTCCATTTATAACAGCAGCGTACAACCAAGCTAAAACATTAACTGTAATAGTTGTGTCCGTACCAGCTGCTTGTGCTGTTGCCTGTCAACAAAAGGTCCATAAAGTTACCTTCTAAGTCTGTGCCAGCATGAACTCCAGTAGTAATTCCATATGGTGCATGTAACAAAGAGACACAGTCATAATCTATGTTAAAACCAACACTACCACATGAACCATTAGGAATGAACCCTTAATAGTGAAATTGGGCCTCATAGCACATTGGTAAACACCAGATGGTGAACCATTGTAACAAGCTAACACTGAAAAAGGTCTGTCCTGGTTGAATGCGAACATGACGTGACTTGGTTAGCATTAATACAGCCTGTCGTAACAATCAAAGTACTTATCAACAACTTCAACTACAAATAGTAGTTGTCTGATATCACACATTGTTGGTAGATTATAACGATAGTAGTCATAATCGCTGATAGCTTTAGCATTACCATCTGAGCAAAAGAAGAAGTGTTTTAATTCAACAGAACTTCCTTCCTTAAAAACCCTTAGACACAGCAAAGTCATAGAAGTCTTTGTTAAAATTACCGGGTTTGACAGTTTGAAAAGCAACATTGTTAGTAAGTGCAGCTACTGAAAAGCACGTAGTGCGTTTATCCTAATAATAGATTACCAGAAGCAGCGTGCATAGCAAGTCCGGCAACATACACAAGTAATTCTAGGTGCTGCAGTATTGTTGCGGATAGACCTTTAACCTTAGCAATACGTAAC
+
%&#%'/)::=8<E;D7?89/1:HBB@1<><CI0DH@<7':;;:',+-*/*+152@NQGJG821*,-..-*''1689:;B??;FE&67A3>:97<>AH@<:*/,714/<:B46#-0)&#&'('+;5IMGNOJBCC?*9'25.-5A656*57:9==;<>$$6<24BAIF=<5688<)4DFJMA=BGBPB7>33;,.*IMA@@=61777>;61.:11??8?97<+%<?,%*<67E76DA1/CL?>BB?B;F<9:=H?;ADD//@?;;>GBC0?5)6&4533/+)629;88=C@BCFGIKFCGD'*)/0-*),-:@3222:@EE78F8FGG>DC=21BHID>FD=CFBCEC<658&%,)?A=;=973$(;3/*25>75279=<:CC.8*99&)++112,7<C-(1=?BAE=A@<:95<>CFHI79A-;?>BF5B8+98900*E4(%06>>5<=D@IBJ?;7E65++(586<81&%31.?AC<>I@37<=>?EAA::=,:8$$../17?EI<7BF<(.8512670AD.=A+:?<G?,&>=GHM;55CDB>BC85?4949:9A<,=>=LI9661>BG:<7CDHO?AE>99;E@:=@;<@614.066188-%&%"-&+,+..653*=-542?FL:%/6./?642>EH@<AEKB>A;@D>A:3::8)?B9=+=CL.'7;<+,.5'353.:,5CLB<7@=?D7:8=98/FB?A>PH@/?A?@>..CEGD@.7/B9<A-,-,-&.5*-0031=1@>>C;*&4=>BIH3:9-5@>0<AA=;<:4;(''5LG:%%+-.)*+4/--,9?<ML6443(')130''+,//**42/'';221:)>953:67>>89CC:+=)<4;C958,+.11)'(&$%%%*'#%%(,7><><2<8569);9L:56720*&#
@9fe97d7a-591d-4c39-9d5a-201bab4c2bc7
CATTGTACTTCGTTCAGTTACGTATTGCTAAGGTTAAGGTCTACCTCGCTAACACCACTGCAGCACCTAGCCACAAGGTTAAAGTCATTAAGAGTTGTGGTAAATCGATTGAGAAACCACCTGTCTCCATTTATAACAGCAGCGTACAACCAAGCTAAAACATTAACTGTAATAGTTGTGTCCGTACCAACTGCTTGTGCTGTTGCCTGTCAACAAAAGGTCCATAAAAGTTACCTTCTAAGTCTGTGCCAGCATGAACTCCAGTTGGTAATTCCATATGGTGCATGTAACAAAAAGAGACACAGTCATAATCTATGTTAAAACCAACACTACCACATGAACCATTAAGGAATGAACCCTTAATAGAAATTGGGCCTCATAGCACATTGGTAAACACCAGATGGTGAACCATTGTAACAAGCTAACACTGAAAAAGTCTGTCCTGGTTGAATGCGAACAGGTGCTGCAGTGGTGTTAGCGAGGTAGACCTTTAACCTTAATACGTAACCC
+
#$%)'*0@A:?0?.I<B8G>11?47:;C4D301<->+-99@;--)1322>97?ENRKHI@CDGGHKM@;641#$'((6E4B>,+;=>PKA56:I9<820*5B<.+(5:;8/7142CBF>ECE105'3<78<A;=K522*&&&))$%58-/3@;<B?HD>+45139-;B>AJA>C@8C28C;;D6FEH&:+=D7=>>:9501)9&045+126B7BEC0&*?&&:28D?0%.)FCFMK:E>D<=A@?9GFK3F0@<9;=EBD0ED;@F=?AB70<3@=DFHLAEAABDBAJ==C=40))/486;669?B@=N@<EE=?:@8HIB4A@488>;35>>4&%+)8??I>?@C;9O<K(((=HE?;>@0('#)<<?@?DBDC-;'()&&'),,.(@>KF-)))B7@?CC@>@<BCD8<A:@L=66(6>4<7=CBB;=IKJ>?98<87:??ADLAE8=''//**,-,37ADJ=88<D?6,.-)(%#%$*+0/.3.,*2/CG<;9;9-+--+(40*('
@e6165c32-e6cc-4321-8c87-d7e7e8d27829
CATTGTACTTCGTTCAGTTACGTATTGCTAAGGTTAAGGTCTACCTCGCTAACACCACTGCAGCACCTGAACAAAGAAGACCATTGAGTACTCTGGACTAAAACTAAAGTGAAGTCAATTGTGAGTAGTAACAACCAGTGGTGTGTACCATGATTGTTCTTTTCACTGCACTTTTGGAAAGCTAACACCTGAGCATTGTCTAACAACATCAAAAGGTGTAAGTCATCTTCTAATAAGCACTACCCAATATGGTACGTCCATTCATACCATTTTGCAGTAATTCTTTTAATGAAGCACACATATCTAAAACAGCAATTCCAGTTTGAGCAGAAAGAGGTCTAGTATGTCAGCATGGTCTTGTGTTAGAGGTTCATAATTGTACTTCATAGCAACAAGGTTAAAGTCATTAAGAGTTGTGGTAAATCGATTGAGAAACCACCTGTCTCCATTTATAACAGCAGCGTACGGCAAGCTAAAACATTAACTGTAATAGTTATTGTCCGTACCAGCTGCTTATTGCTGTTGCCGCAATCATAAAAAGGTCCATAAAGTTACCTTCTAAGTCTGTGCCAGCATGAACTCAGTTGGTAATTCCATATGGTGCATGTAACAAAAGAACACAGTCATAATCTATGTTAAAACCAACACTACCATGAACCGTAGGAATGAACCCTTAATAGTGAAATTGGGCCTCATAACACATTGGTAAACACCAGATGGTGAACCATTGTAACAAGCTAACACTGAAAAGTCTGTCCTGGTTGAATGCGGGCAGGTGCTGCAGTGGTGTTAGCGGTAGACCTTTAACCGCCAGCAATACGTAACTG
+
#$$(-<4AA>68:;?;<>E:,-60017C7EC9DI??,-7<<<'236812;940<KPFKF89;269EADA:5839)$%$-=1D@CC))=DBF;CAAB?>CGFDBBIJ=4/=@:7&)*)%*,+,0%55/$$3947/DI8=;>:??<B@0/.%4)?0KCLD<@MJ>@>BJ=7BDCB<%1**,**,6<@=DDI;78:9>@A,&?=@4;?8A2*CHO4$6;D>@8(&$#%.08?>:<=891(&+563-0+48@>=;681(*1190=>B844BDDFEFE,%%67BIDFDIG@=@?=;/(1,548<:=71-25>=6--.'8;3;&9686;60+5552::%8011+@:3,>6<<6HF%<?CG::4IIG=<;9(/%.5G=:8:A55849$*7:::>@09A-9D>6:G7=:BC03@LJ;$:2@2ND6>HGIB(665125;A0'<:C?67730''=9E?DEC@BG1444:;;66A<,,,,306@<@A1%.//0.&$**:A@9<D<F%%'7@CK>H6??E5CD<114$$&(()(6'61/#%%%'-&$;@2(&(C:=@;56.*)&F?BGHFB=5/-.971<8>0><96-04=4*8+CCD(9?EEHB-=459//0A?CB?8GK?::40),2408>>>897>GE?CB,+4?6@DF8<;<,4A?+:541(,4@>:)(+$+%3+++9CA@-9@:267610(#&20;3AB8548:-7<9/A:/6AHG<9>G(DEAAA=9;>@LI==>%$%)-/:1I=B-((&$/=?<:8BBIB,,2>:7G5EBC>;%%'&&'(=DLCH+&&'(.27=D@:-'&.<==?98890'5()$##%$$52..>@FD.&."
@fef12430-4661-45b6-a435-3915b5ae73d5
GATGTACTTCGTTCAGTTACGTATTGCTAAGGTTAAAGGTCTACCTCGCTAACACCACTGCAGCACCTACTTCATAACCTGAGTTAAAGTCATTAAGAGTTGTGGTAAATCCGATTCGAGAAACCACCTGTCTCCATTTATAACAGCAGCGTACAACCAAGCTAAAACATTAACTGTAACTAGTTGTGTCCGTACCAGCTGCTTGTGCTGTTTACCTGTCAACAAAAGGTCCATAAAGTTACACTTCTAAGTCTGTGCCAGCATGAACTCCAGTTGGTAATTCCATATGGTGCATGTAACAAAAGAGACACAGTCATAATCTATGTTAAAACCAACACTACCACATGAACCATTAAGGAATGAACCCTTAATAGTGAGAGTGGGCCTCATAGCACATTGGTAAACACCAGATGGTGAACCATTGTAACAAGCTAACACTGAAAAAGTCTGTCCTGGTTGAGATAGAACAAGGTGCTGCAGTGGTGTTAGCGAGTAGACCTTTAACATAGCAATACGTAAAAGAAAAGC
+
'''':9FG=?A@;GBG>H2;;>(-/0;=D;8GOBE:25?<BF-@@AB=>?B7<=GB/-?665432:6)'(53,&%2(,-&''=$'*DB1=?;<.4%/-8.BA;.9DH@<&&>4***$(,'(1*=?CCKGI?AE?I?AA;31B,&&9449=CIECH$./C7;FEHH>28;CE@A=C,DE6+44356,3<88;:=BAC<@IF@;<9+<701&&0.&<?56:DE29LE1%6C:<C;;F@2*9<,-%%0,/.976<>?599CH/9==@<BE@A&?=<?B&*31)*//>;A@EHFK9AFF;@DBGNF+%+/+<:CAA=>A:45<4)$%$$%/),56IGG?B<BE:HGC6@568FJLGEFA,/G:C-,*'-2(')A@::%>:8')(;35-84)05;>/:=4?@>..89839?INECD::<84*6BH:8@8EF<@BD;H;A57<5555=<?<74<6+$$=924B3/*%)%%(/1660'%B6?DFBB3B3732:220,.),?C@A8?C@;<.,%$$6:B==?889/+)&)=:=-1(
@d5bd6e6c-2ab6-4be2-baf1-46dc1f67f8db
ATTGTACTTCGTTCAGTTACGTATTGCTAAGGTTAAAGGTCTACCTCGCTAACACCACTGCAGCTGTTTACTTGGTAACCAGGACAGACTTTTTCGAGTGTTGAAAAACTTGTTACAATGGTTCACCATCTGGTGTTTACCAATGTGCTATGAGGCCCAACTTCACTATTAAGGGTTCATTCACTTAATGGTTCATGTGGTAGTGTTGGTTTTAACATAGATTATGACTGTGTCTCTTTTGTTACATGCACCATATGGAATTACCAACTGGAGTTCATGCTGGCACAGACTTAGAAGGTAACTTTATGGACCTTTGTTGACAGGCAAACAGCACAAGCAGCTGGTACGGACACAACTATTACAGTTAATGTTTTACTAGCTTGGTTGTACGCGCTGCTGTTATAAATGGAGACAGGTGGTTTCTCAATCGATTTACCACAACTCTTAATGACTTTAACCTTGTGGCTATGAAGTAGGTGCTGCAGTGGTGTTGAGGTAGACCTTTAACCTTAGCAATGCGTGGC
+
**+/@=55@@:98F=>->5/11/$$$>=F@1=>584((?:@=$*(/;<B@E4164.CDE5,,%#%%$&$$#&&&%37%BDBFG>?@A?KPNLH33((<@B:<6%$%%#$&**82:FJJDE>C:A:AA5.4//)C:,?;5.:A?,,1/.95233215415+*<DHC=DBBD><-3BG>@>>*7##''0=45>M9<,,,./)+/'-'<00>;FC<E?<85559=MADB>BAIA=;ADBUNGC3<,7:B<619EGBBCAEG5939/?C>.871:-8$(?GBDFIEIFE<@?CPSLE9:6(?8E9778-,05<;988:59>BF611:HHDC782.2/33;006$())/80$%799;:@-443&)(%%*%/%645=@6+$%)*5CCA65H@DB=''(6@JMMMFDC?DGF>++0/198835GH@=D7:-7<967:;ABG=?>4=?;BA6>=?@BC?FBF73+)'##%)3.*70+++&7@8=*A@EI@<;@CA>B/.)$&,0/43>=>CFAFA==;;...60%%110$$&
@f73315ef-3683-443e-96d3-08c7653ee5a2
TACATGATTCAATTACGTACTAAGGTTAAAGTCTACCTCGCTAACACCACTGCAGCACATGTTCCATGATCAATAGCCAGGACAGACTTTTCAATTTAACATTTACAATGGTTCACCATCTGGTGTTTACCAATGTGCTATGAGGCCCAATTTCACTGAGGTTCATTCCTTAATGGTTCGTAATGGTAGTGTTGGTTTAACATAGATTATGAAGCTGTGTCTCTTTTTGTTACATACATATGGAATTACCAACTGGAGTTCATGCTGGCTCTGAACTTGAAGGTAAAACATGGGACTGTTGACGAATGACATAACAACTAGTACGGTTTTAACTATTACCTGGGTGTTTATATTAGTTTTGCACGCTGCTGTTATAAATGGAGACAGGTGGTTTCTCAATCGGTTACCACAACTCTTAATGACTTTAACCTTGGCTATGGTATGATTGCTGCAGTGGTGTTAGCGAGTAGACCTTTAACCTTAGCAATACGTAA
+
+,#$$(&%')-$'*&',8-5)0)1?E=A=,:7>@6%&','(5/-1;=C0+3,3)&''&%$)'+(($#&&(')&&*&,203=DDHBCLQMC95-##%%.&#&&'.9DHF?-@J3((016;<<8/?;2=2=AE4C?@8;8E<:=4-,*))2;:@@:66,&'+@B@?>@@%-&(-,&&,@79$#$$#$)://--4-3>6G=7(./,-.'24%$',*%40'%49?3;FJEC=/85:26((%89;696*)),3A4?89>87,9/583..2)%%##%%%$&#$$$%%(('$&&%%%'%)&##$%$(&%#&$+$$%#%$)$%+*64-*4/(('%(1+&&*/-,+%%$%)&%('%,($#%%%#'#'$$###%$#-%#+07/;>GDE=@.61A8856CB>8N=:)0%&35%'9)52..2;=CD=996<8:;FFE434++*,+3/2<110-$#)$$&3=?4++031)5,-+00.2(69//<55357*52-55/16=:88---,(
@a84fd15b-c01e-4295-b70e-3a3415ae5880
CAGTGTACTTCGTTCAGGTTACGTATTACCTGGGTTAGGTCTACACCTCGCTAACACCACTGCAGCACCTGTGTTAACTTGTTACAATGGTTCACCATCTGGTGTTTTACCAATGTGCTTATGAGGCCCCAATTTCACTATTAAGGGTTCATTCCTTAATGGTTCATATGTTAGTGTTGGTTTTAACATAGGTATGACTGTGTGTCTCTTTTTGTTACATGCACCATATGGAATTATACTGAGTTTCATGCCTGGCACAGACTTAGAAGGTAACTTTATGGACCTTTTGTTGACGAGCAAACAACTGGCAGCTGGTACGGACACAATATTACAGTTAATGTTTTGGCGGCGGTTGCTTGCGCTGCTGTTATAAATCGGAGACGGTGGTTTCTCCAATCCGTTTACCGCAACTCTTAATGACTTTAACCTTGTAGCTATGAAGTAGGTGCTGCAGTGGTGTTAGCGAGGTGAGCGCCCAACCTTATGTACGTAA
+
/*%(&4-BE<8<N2)&+,:/3*,30/1'&&##)*>89)83:2).199:=@JBD4;CBG4/<>@C'6;???B>794.$,-.*9/-.54++0$*(16>;8>79302+5522/81$####"#$'$#%$%)((%.1-98801/0()*&74>GE3&3;0413;9=A?H<=*$$#$%'17>;54.20+46;=<,''($6389BHEC=50517)@CE??D9A@>9:.+.17D94204./0+4)%$#,%'++=30')&,,%,0-''&4700.%%,-*/@E?:AGI<?DH@.,(*++$'*30&%%-4/.'*($$##$#$$%($-*+103+''&(%-113145H569GFC>A=8-&#'&#%';6-##%(*/<9($$+$%*+,*(('-+5(7&&1.17,;6<;$352++22/2$/--$,36CB>=@>=59;000.*,'$$$%&%)(4/46/0/-)+78:%(+&&@BIDA<;:'-&)&'+*&#%+$##'*/)'&((#$$#$'&'%
@2aeda92e-bff4-4bdf-b1bd-b1b69e6e8dfb
CAGTATTACTTCGTTCAGTTACGTAGAGTTAAGGTCTGCCTCGCTAACACCACTGCAGCACCTATTCTACCTCCAGGGACCACCTGGTACTGGTAAGTCATTTTGCTATTGGCCTAACTACTACCTTCTGCTCCGCATAGTGTATACAGCTTGCTCTCATGCCTTCTGATGCACTATATGTGTGAGAAGACATTAAAATATTATTTGCCTATAGATAAATGTAGTAGAATTATGCCTGCGTGTAGTAGAGTGTTTTGATAAATTCAAAGTGAATTCATTAGAACGAACATGTCTTTTTGTACTGTAAATGCATTACTCTGAGACGACAGCAATATAGTTGTCTTTGATGAAATTTCAATGGCCACAAATTATGATTTGAGTGTTGTCAATGCCAGATTTGATGTAAGCACTATGTGTATTAGCTTAGTTGTACGCTGCTGTTATAAATGGAGACAGGTGGTTTCTCAATCGATTTTACCACAAGCTCTTAATGAAACACAACCTTGGCTGGAAGTACAATTATGAACCTCTAACACAAGACCATGTTGACATACTAGGACCTCTTTTCTGCTCAAACTGGAATTGCCTTTTAGATATGTGTGCTTCATTAAAGTACTGCAAAATGGTGAATGGACGTACCATATTGGGTAGTGCTTTATTAGAAGATGAATTTACACCTTTGATGTTGTTAGACAATGCTCGGGTGTTACTTTCCAAGTGCGAGTGAAAAGAACTTAATCAAGGGTACACACTGGTTGTTGCACACAGGCCTGACTTCCTTTTAGTTTAGTCAGAGTACTCAATGGTCTTTGTTCAGGTGCTGCAGTGGTGTTAGCGAAAGGTAGACCTTTAAACATAGCACCATCACAGCAAC
+
*$%+*+-:((1'+J:>=B<9*$$)&'#/%..)*$263*3-++&),/+1>C0A03).++,,/845@?C=9+--/:.0652+0.14203;0.8.<@:,-9>4BCC97.4./13*(&+&&$(##$(67;<70../&.##'/8;AC@310570)*95&(;><8.--+)-./%6574497&%)%$$$(00+79&&%&%'9>:766''.02.@LOJ85;7==;9--+*)67:*'&'(0/&%,+(-,1.$#$$%%02A@6B?7-$01//:.6,-&/0(0(3235+-22A>##$$%7=><<HD@=&407574<EDC--1100&#$$#',85./($'#%&$&'559:?)85=@.>DCC-4;DG7>A@..DC>*)?8-)-%%357:=.+88+71+4>>340''*.*(*'0,+/3B;:;>CC862,6(%'((#"%(%4%>*5*<67:,%9/8/()6BBBB'9$-''*0>:=6C7<<=C+&2,-KHBD964/02+%98(9:500-'&#&&,4)&&%&)142)*))%*'(357:9432:B<4BD?,*0+64:96*1/'')134.**&&'4B@0/2:=FE>>:3::C:<6BC73)'''484ADC>..)6:<97:BFJNB??FF<>/$A+782;AME>&&)(8:CCB>>1164)&)%%%(*'+'48;@CBJI989,,85.=330.47::/?BB?DD:B;5>73/6/7=A>EE31(:()-;<;=**+//&64.,$$%%%5@@=D;&))-())/-,2=3'+*4))*1.1+-3>:+6&'$%0,---+*%10821:%)#)2219<@=(+(5.11.E=96=7.34.=<JM@CI;C72=>:77,&&17/1=+9*.6,-)(',;:4456ELK=:($''&%$%$"#%%%%%(%(/*#
@f964e6f9-fcce-4bb2-9552-6bb6208545ac
CTCAAGTGTACTTCGTTCAGTTACGTGTGCTAAGGTTAAGGTCTACCTCGCTACCACTGCAAAGCTACATGATGAGTTAACAGGACACATGTTAGACATGTATTCTGTTAGCTTACTATGTACTTCAAGGTATTGAGAACCTGAGTTTTATGAGGCTTTTAGCTTGGTTGTACGCTGCTGTTATAATGGAGACAGGTGGTTTCTCCAATCATTTCTTTCTTATTGACTTTAACCTTGTGGCTATGAAGTACAATTATGAACCTCTAACACAAGACCATGTTGACATACTAGGACCCTCTGCTCAAACTGGGTGCCGTTTTAGTATATTAGCTGTTAAAGAATACTGCAAATGGTATGAATGGACGTACCATGTTAGTGCTTTATTAGAAGATGAATTTACACCTTTTGATGTTGTTAGACAGTGTTACTTTCCAAAGTGCAGTGAAAGAACAATCAAGGGTACACACCACTGGTTGTTACTCACAATTTGACTTCACTTTTAGTTTTAGTCAGAGTACTCAATGGTCTTGCTGCAGTGGTGTTAGGATCTTTAACCTTAGCAATACGTA
+
$$$$&#""$###)%*F5E;C34.&&+%&)+1055@K=D>,I<@B75628--<-FG624*$$%&)5<::@>?@:8092477//?H:6:$5CDFECD>::<=E=F?ED17(%&,..37.,''*.'':A=-.>DFD@'%(-0<>=>9E)+KJC:::;EFIPGH99<?=D=JDE@>((5A>EJ393#%(-./0.,/2213F>E=N@;A)2-/04112.**,6833/$'<CHI<,<=@@;?A'6+'679;=8GEB==-,/77::@9;1D;B=7CHNCF=3>>BEEDA93&$$"#';@1*-&%&%+'&7:72AC3'%=7BI>FIE51''%#$"$)))2'*16G<'1*48FNGCEAD33?9<AC7H@><89>EDBD=++/)-0:7004)+-04))&4-/+/*17224CA;DE:5><9A==>87++/+2)A>@A/*,01&902((8<:;?:669G)@2=A=9:6-(-183.<0>A@979?8F>DABBE1?:AC@?A7BCBA<5/-/8874B6GGE-306&&#5HJD=9@=55/-*+'557<>?:8'413;/'#)#%',.,5/66677/5@GHG99:-
@67b91eec-76f0-48f2-8b2b-2ade95ac1714
CATTGTACTTCGTTCAGTTACACGTATTCTTGGCAGGTCTACCTCCCGCTAACACCACTGCAGCACCTGAACAAAGACCATTAGTATCTGGACTAAAACTAAAGTGAAGTCAAAATTGAGTAACAAGCAGTGGTGTGTACTTATGATTGTTCTTTTCACTGCACTTTGGAAAGTAACACCTGAGCATTGTCTAACAACATCAAAGGTGTAAATTCATCTTCTAATAAAGCACTACCCAATATGGTACGTCCATTCGCCTGCATTTTGCAGTAATTCTTTTAATGAAGCACACATATCTAAAACGGCAATTCCAGTTTTGAGCGAAGAGGTCCTAGTATGTCAACATGGTCTTGTGTTAGAGTTCATAGTGTACTTCATAGCCACAAGGTTAAAGTCATTAAGAGTTGTGGTAAATCGATTGAGAAACCACCTGTCTCCATTTATAACAGCAGCGTACAACCAAGCTAAAAAGGTGCTGCAGTGGTGTTAGCGCGAGTAGACCTTTAACCTTAGCAATACGTAAC
+
,(&))1.78947C4?*=)*0$-3551,-$$&&''+(25>;)(**)7)5;:A2.;DD?<A930.34BCB652>:;1*93@99:'()$%$&,<=;:33/1.-5778FC>8'99;B?@?A1056/)+0/(67;FE9E?@==2$$$%/)*@C4=<BGNH7B32=<864;?<7.269>:F49CIF==?BEHMK1*B3@:@E,;5/EEF&/EC7C6AD:FF;6=8*1-:?88:(???<>-,,*/'&&%,865;;,,B9>+9$$$&'(5BB@<4::4DEMIC;CEA<FF55117=?(@5?;<557?HF:**@CGG8=)9;L=CD?<<:''&),*(9))0153EA@60=:;:@@7FAIQLG@DBC2/&?&(?623*F79'$61,$$$$32668'&)E%DG?7>A<>>6/+,)4I@7B/;?>3-/702536&%4;JEBCLGA=='@J;:9$$*4622%((658<97:*-4:4441;B*'%(5B?/38559>><EB88($$&,-(<<>=E5.9?8E9/++,&%29:9:<9<8.#
@ce803676-4cdc-40be-930b-c8f3b72c6c14
CATTGCTTCGTTCAGTTACGTATTGCTAAGGTTAAGGGTCTACCTCGCTAACACCACTGCAGCACCTGAACAAAGACCATTGAGTACTCTGGACTAAAACTAAAAGTGAAGTCAAATTGTGAGTAACAACCAGTGGTGGCCATGCCCTTGATTGTTCTTTTCACTGCTTTGAAGTAACACCTGGCATTGTCTAACAACATCAAAGGTGTAAATTCATCTTTCTAATAAAGCACTATATGGTACGTCCATTCATACCATTTTACCATTAATTCTTTTAATGAAACACACATATCTAAAACAGTAATTCCAGTTTGAGGAGCAGAAAGGGTCCTAGTATGTCCACAGCTATGGTCTTTTGCTGGCGGCGCGAGCTGCCTTTGCGCGCACGTGTTAGAGGTTCATAATTGGCCGCTTCATAGCCACAGGTTAAGTCATTAAAGTTGTGGTAAATCGATTGAGAAACCACCTGTCTCCATTTATAACAGCAGCGTACAACCAAGCTAAAAGGTGCTACAGTGGTGTCAGCAGTACAGACCTTTAACCTTAGCAATACGTAGTAACTG
+
$(())=<=:<H>46;7:=87=4454<35'0'5$9.,,62><1506;?@1B-..FF/7<:;=:ECDI;ADC?C>+(=<@../734-,*064:<;=>=:@90-455/0=9<-,*;+)&#'1&$$1:8&,@8A=8AA>(.+*))*+*>>,,/;;;=;+A.DCC>A546&$016,+.,?G<<?=B72'(*++42'#'(3?<B84.8/$)3B8878)<?F:6;::22/7:<>=9-.%##&-025;@>5567<:@8;;<?@7>>BA;142%#%78799:=:2**$$)'$%*'335//.<6:=5'$$&#&&*0%8&*+5444/+)-65/35/&+*%%>(/.9520+++&$&%&)1**30,*%&&##%$)$(&#%#$#%#$#%""$$$$($%###$09>964(35B<:311((*''$$#'666-/1%'%,+-)/C,94.49))*03,/.1-).6;CA97<?123+'(#$%-8(,,<<<?E'A49:0*5>367+22+--;?EI>=CJ<2D@GD*'%(=610$%&))316%$#%%$&%%%$+,5647919:,.,-815@BBC4320%%&&),$
@3161fcfd-6864-4961-bc7a-a0c3ed83689a
GTTGTACTTCGTTCAGTTACGTATTGCTAAGGTTAAAGGTCTACCTCGCTAACACCACTGCAGCACCTGAACAAGACCATTGAGTACTCTGGACTAAAACTAAAAGTGAGAACAAAATTGTGAGTAACAACCAGTGGTGTGTACCCTTGATTGTTCTTTTCACTGCACTTGGAAAGTAACACCTGAGCATTGTCTAACAACATCAAAAGGTGTAAATTCATCTTCTAATAAAGCACTACCCAATATGGTACGTCCATTCATACCATTTGCAGTAATTCTTTTAATGAAGCACACATATCTAAAACGGCAATTCAGTTTGAGCAGAAAGAGGTCTAGTATGTCAACATGGTCTTGTGTTAGAGGTTATAATTGTACTTCATAGCCACAAGGTTAAAGTCATTAAGAGTTGTGGTAAATCGATTGAGAAACCACCTGGTCTCCATTTATAACAGCAGCGTACAACCAAGCTAAAAAGGTGCTGCAGTGGTGTTAGCAAAGGTAGACCTTTAACCTTAGCAATACGTAA
+
$$&&&(;?><:?=F,<,/*'.0-,-/;5<22AD<C94232??$>><?9<=A95;:;:GB:DL3>>=-5++<9A7.FEC88:12@FDG6??6;::?@>;F@:.A4(--)(%'%(4><E;F=>548BF4@A3=D73@;=E;(+17CC)),<9:=<F>DMHB/0*AG2'))78==8=6=;F98@FE=5.*)))''0..14>A*<,&EHM3(.BK@=79?1=B?<=A65+<8<BC=<AGHH83>0C>:;6:21778>ACCGAAB?AE=<@B@799842..124:99@@@@5=;D>8<;=?92DEDF86''3>DC>+@?G?CI<;5<<59@+((0&$=33/F=A82GG99B@@F>MOM56DEH<82/49/*,1516&0(<>?:8?G;EB<:=6?>L:KK7618<@B<0><CAF<=77EGF408<<ED:0)12022366-,0<>C8FAEFE?@I=::011:6;<3004@GA?9@9AMC*')125.5(44;?E*>4=2.)$$/$3A@F<?7423.+8.0-.=.3:IBA4357.
@a979081d-69b8-4a0c-b6a5-177dd0374de9
CATTTGTACTTCGTTCAGTTACGTATTGCTGGTTAAGGTCTACCTCGTAACACCACTGCAGCACCTGAACAAAGACCATTGAGTACTCTGGACTAAAACTAAAAAGTGAAGTCAAAATTGTGAGTAACAACCAGTGGTGTGTACCCTTGATTGTTCTTTTCACTGCACTTTGGAAAGTAACACCTGAGAGCATTGTCTAACAACATCAAAAGGTGTAAATTCATCTTCTAATAAAGCACTACCCAATATGGTACGTCCATTCATACCATTTTGCAGTAATTCTTTTAATGAAGCACACATATCTAAAACGGCAATTCCAGTTTGAGCAGAAAGAGGTCTAGTATGTCAACATGGTCTTGTGTTAGGGGTTCATAATTGTATCATAGCCACAAGGTTAAAGTCATTAGAGTTGTGAGTAAATCGATTGAAAGCCACCTGTCTCCATTTATAACAGCAGCGTACAACCAAGCTAAAAGGTGCTGCAGTGGTGTTAGCGAGGTAGACCTTTAGCCTTGCATTACGTAT
+
21-0.,3/==379>8<5B01447=;;<FHB*-A*5,&/(5&')%(%((556=GF9$$*>>=:32*&''016<9=@>?;<>519?CH<6%(A?:196;58/611116B>52'$1/05=0@;64&=>L?CG?IOBAB<&A?A@@7<:A1AD>?B<EACJKB<;13;>=IHLMC<A87/,CM87559.9;1/AEIML;7EEC??F=C2,=AE-$.A>BDB=<&A=6;=J0D6B401/-6>B>>611/:75@AC<:38==?=769?4769=<;:?=5>@8@F?;;DMNB<<<=<;>5;87:<7101;9DA6*(,9:?=9B4?@G@JHC@2..,130-).51>..1CHE70CF28886%0).-5;+5,')(0EL:@=AF5570,&$&.9;DPIACF4<7G8IGE>?ABKG?*9D5OA;,&0>CG>;<?89:5414'@DFKN@>;4-<KABE.<@N=99789D88D2++*80B=ALBFK?'5>IFCE=55<D>5:;98(,(/+'5444==C=D>5&.--.%%'#%,.-.)#
@778d0af9-0166-4e38-8af3-1b1be1a395cc
CATTGTGCTTCGTTCAGTTACGTATTGCTAAGGTCAAGATCACCACCTCGCTAACACCACTGCAGCACCTTTAGCCAGGTTATGCGCTGCTGTTATAAATGGAGACAAGTGGTTTCTCAATCGATTTACCACAACTCTTAATGACTTTAACACTTGTGGCTATGAAGTACAATTATGAACCTCCTAACACAAGACCATGTTGACATACTAGGACCTCTTTCTGCTCAAACTGGAATTGCCGTTTTAGATATGTGTGCTTCATTAAAAGAAATTACTGCAAAATGGTATGAATGGACGTACCATATTGGAGTAGTGCTTTATTAGAGATGAATTTACACACCGATATTGTTCAGACAATGCTCAGGTGTTACTTTCCAAAGTGCAGTGAAAAGAACAATCAGGGTACACACCACTGGTTGTTACTCACAATTTTGACTTCACTTTTAGAAGTTTTAGTCCAAGTACTCAATGGTCTTTGTTCAGGTGCTGCAGTGGTGTTAGAGGTAGACCTTTAACCTTAACAATACGTAA
+
)'%&$$%678:<55C->.4(:=G@>;1**&(($'"%&($&$$&(*./*/((..,('/5?GK4<=0AB:=9<7&)((#)$2%&%$61395554@8,ALPHDE;%$+))(),);4IA@2@@:::6..>9:<9324(+-.010)&*/667)*()&$&*/24:B<7'''&-?@ACCAE98:;B;>9$:7??;A=A4?B:?JCA<;@9?;6;AB94;<)+-9@HB=.'#%%%&$$.(0())+*%%&9;95$$.9:,,'*1'$&*==ACAF<3&+:0355:=69BFCF@@?%)CEAFFDG;35B0@B.&&&(&)$&)+29666B?002/&-%37766573/&($$$%%$#$'-$%'$&)/.40.*,8>4<F>?ABC?@MC*>/1/11100275:>F4+<ABE@;A&.*;5</0)E7:4301+>%:<884;<<?DEGJAE81.C35/'(01+$$%%)$294.9'':2%);9>7A;834D<CKF;:>5/9AGDD=;?<<=93652+)$$%'06,-.42587><4(--)%&(%'(+--&)
@cc7b1fd1-7436-4f5e-8f2b-5669b8e3c8f4
GTTGTGCTTCGTTCGGTTACGTATTGCTAAGGTTAAAGGTCTACCTCGCTAACACCACTGCAGCACCTTTAGCTTGGTTGTACGCTACTGTTATAAATGGAGACAGGTGGTTTCTCAATCGATTTACCACAACTCTTAATATTTAACCTTGTGGCTATGAAGTACAATTATGAACCTCTAACACAAGACCATGTTGACATACTAGGACCTCTTTCTGCTCAAATAGGTGCCGTTTTAGATATGTGTTGCTTCATTAAAGAATTACTGCAAAATGGTATGAATGGACGTACCATATTGGGTAGTGCTTTATTAGAATCAGATTTACACCTTTTTTGATGTTGTTGAACAGTGCTCAGGTGTTACTTTCCGAGTGCAGTGAAAGAACAATCAGGGTACACACCACTGGTTGTTACTCGCAATTTTGACTTTCACTTTTAGTTTTAGTCCAGGGGTACTCAATGGTCTTTGTTCAGGTGCTGCAGTGGTGTTAGCGAGGTAGACCTTTAACCTTAGCAATGCGTGAC
+
(6(%?8IJ8:8;2>$(I$D::4&(+.)--18CH;CC*-@=HG1<==6A@@EB=AMI6/4266226<&23.%&$$&+7D9???>89='()).)/49::8<,8&*.**(9<A?LEC5B='()%%%(9<876:==8864((&&'))3>AA?>?:@BFBD5)+0(,+//=4*D>9<@BDD0BCF:<476(.657@?<?<@;9>;?E=99<26A>>BJFB:*(*>?9/)135C@JC<OKE?---++#$-'#$$"%,29EEED+,/-..8>G5;=;6;??6>?=9/C9:D=%%>9D92/1022;>:,4/8;?CD9=>12+***%$'&*7<>EFEOOH></(((/D@:55('/**$%%829,-(/8EC2(CEC(7'()64--3;:06?+306871=>'66;8'D0@DF40*23>28::54.+"$$%$&&$+)7799,=IKKCD5=F<?>0=''?11&(4?5?AFA99=@>6*F19)+7)7G<=@<B9:C@@@B@22&5+--/-+2;8=>>EA330'''+&'00((52,'*&
@26b9d676-9707-469a-8697-e81ef5288fe2
CTCAGTGTGCTAGTTCAGTTGCGTAGCTGAGATTTAAAGGTCTGCCTCGCTAACACCACTGCAGCACCTTTAGCTTAGTTGTACACTGCTGTTATAAATGGAGACAGGTGGTTCTCAATCCGATTTACCACAACTCTTAATGAAAAACTTTAACCTTGTGGCTATAGTACAATTATGAACCTCTAACACAAGACCATGTTGACATACTAAGGACCTCTTTCTGCTCAAGCTGGAGTGCCGTTTTAGATATGTGTGCTTCATTAAAAAGAATTACTGAATGGTATGAATGGACCCGTACCATATTGGGTGGTGCTTTATTAGAAGATGAATTTACACCTTTTGATCATTGTTAGACAATGCTCAGACCATTTACTTTCAAAGTGCAGTGAAAAAGAACAATCAAGGGTACACACCACTGGTTGTTACTCACAATTTTGACTTCACTTTTAGTTTTAGTGGAGTACTCAATGGTCTTTGAGGGTGCTGCAGTGGTGCCGAGGTGAACCTTTAACCTTAATAATACGTGGCAAC
+
%&(%&/&'&(1$3'/9-1/2)%#(%$%)%%)%%;,9<+,4/,.$687:129;2:>FF;9A106%8:>?;<'%*(((&2&)+@(%&0;8<@.?=5;>DC@@<A9+''***&&$$',384()/+347>:80/,?6?<836-,%'-44/)"#%$(*-...7)<=>B.((,358;83@:750988(>9@A@>BB>B:?B7+*6-:791..777,+8?574;HIIBA:12B&(/<66=/+6)69;$CFI;=;<863*,534<<D><>JDF8)$5135&$%%)<;;:>89=5DACG:+&$0A0994.1124),.(%&&&10)..4.+3+/9676=<@A=5ABC@GGD=851/02-6/99514&&$"$%$#$#%)*.$*9>?-CFA,-3.5432*+--*$1<=CH84.1$/*94:2?.8BE6:8;9@4797CDAB7@C9@;<@BAOQEC5044226>9@8.($'$'$(<713:==<?A=@IGD7/227<>>G/++:>>*-&##%(*,1)$&/--./,,//./($%-(%&22-&&''%#
@ab601883-de3b-4d55-bcb9-6e5c5bc71627
CCATTGTACTTCGTTCAGTTACGTATTGCTAAGGTTAAGGTCTACCTCCGCTAACACCACTGCAGCACCTTTAGCTTGGTTGTACGCTGCTGTTATAAAAATGGAGACAGGTGGTTTCTCAATCGATTTACCCACAACTCTTAATGACTTTAACCTTGTGGCTATGAGTACAATTATGAACCTCTAACACAAGACCATGTTGACATACTGGGGACCTCCTTGCTCTGCTCAAACTGGAATTGCCGTTTTAGATATGTGTGCTTCATTAAAAGAATTACTGCAAAATGGTATGAATGGACGTACCATATTAGGTAGTGCTTTATTAGAAGATGAATTACACCTTTTGATGTTGTTAGACAATGCTCCGGGTGTTACTTTCCAAAGTGCAGTGAAAAGAACAATCAAGGGTACACACACCATAGTTGTTACTCACAATTTTGACTTCACTTGCAGTTTTAGTCCAGAGTACTCAATGGTCTTTGTTCAGGTGCTGCAGTGGTGTTAGCGAGGTAGACCTTTAACCTTAGCAATACGTAACT
+
0%2161?=--750L?B+A+.,,+@,79:@@@46@I=@0.8:>7)133%(/78;9:<IMFA@;:;367BEJMF9:/00.+<.1::@=CJ94B8A@>AIE>FHCB9@773366=7(6<--*@A467<=@C86140.97:@@/:<2213;JII*09>=<=5????73-..)B633:2<<>=31,,,9*665>CGC@B8B:>49<GE?;55:7*.&$&'))%(%'#$3?CBDGBA=GCCB<+)),:EGCGB>9%%8672*'-4+()?>8JEGG:(%7'/19HMKEGFIDAA@C@EC=@79=?55EGHL;;<::&295)'&(#$*03343.4,.6.-(()*-4ABCJOMMCGEG>=760<;784DCHEH$B%;?DC@?EJRRE.+>D@7G1--2@HEHH)+7ABFA<=-%10496'=%:/AGD)&'1'*/B@@>1)467?6BAFDHNIA=,%%&#$&/',FF:@--9A795A4$&864=A@9<B@<-E.B%/;A6/72))664???=;*;08824;=6A95.926-7667,),2+)()+*4.)'
@70c25a54-1a44-42a7-829d-c166f2e35b0c
CGTGTACTTCGTTCAGTTACGTATTGCTAAGGTTAAGGTCTACCTCGCTAACACCACTGCAGCACCTTTAGCTTGGTTGTACGCTGCTGTTATAAATGGAGACAGGTGGTTTCTCAATCGATTTACCACAACTCTTAATGACTTTAACCTTGTGGCTATGAAGTACAATTATGAACCTCTAACACAAGACCATGTTGGTATACTAGGACCTCTTTCTGCTCAAACTGGAATTTACCGTTTTAGATATGTGTGCTTCATTAAAAGAATTACTGCAAAATGGTATGAATGGACGTACCATATTAGGTAGTCTTTATTAGAAGATGAATTACACCTTTTGATGTTTAGACAATGCTCAGGTGTTACTTTCCAAGTGCAGTGAAAAGAACAATCAGGGTACACACCACTGGTTGTTACTCACAATTTTGACTTCACTTTTAGTTTTAGTCCAGAGTACTCAATGGTCTTTGTTCAGGGTGCTGCAGTGGTGTTAGCGAGGTAGACCTTTAACCTTAACTATCATCGC
+
%)*&*%&=B>@A1C,1+;322411749-8,46B3@3+43,*+.-039:=<,7:;;3HJ@?A9@AEGEF@5+'''$)@%6:=@?DI<*.086211/D@A6<1222.:D>B7NAD690/14887<?8BC>BE>05@;==<9:3DGGDFC?7:/1,6A@B9../)FGBBIH?B99<0720.137A?:>F@>?IIGD6<2/&'34;F:;0B1/,/9KKFDC863DHFEDC1(.(*+$*7:>HIFE9<:;;8:-91<@AF=334C?5&&46=?<DA;;CACGBB7EA?:8F>:<?79FDAF;4534$,&-'/;8:<8D@C@18/=>((%%(*%/>@DJIC>@978.(),./5>BEDD+E8C<A/?.:2BHH*=<?+'577:@=;=>(+F;@E94;5(.95=,A-EDC@CC=<=:=CA??=B;:-9-EF=?<;;63,%%'&&'348565?%%;:43.E@F>EDA@B@>FBAE=F<F<./*7;>@?<<BAABC@@;6:24&399B??7503.5/1,,))'#%)%'''$$#
@fadd3ad1-0295-4e40-ad2c-9cd26e10c4b3
CAAATGCTTCGTTCAGTTACGTATTGCGATTAGGTTAAAGGTCTGCCTCGCTAACACCACTGCAGCACCTTTAGCTTAGTTGTACGCTGCTGTATAAATGGAGACAGGTGGTTTTCTCCAATCGATTTACCACAACTCTTAATGACTTTAACCTTGTGGCTATGAAGTACAGTATGAACCTCTAACACAAGACCATGTTGACATACTAGGACCTCTTTCTGCTCAAACTGGAATTGCCGTTTTGAATATATTCATTAAAAGAATTACTGCAAAATGGTGAATGGACGTACCATATTGGAGCAGTGCTTTATTAGAAGATGAATTTACACCTTTTGATGTTGTTAGACAATGCTCAGGTGTTACTTTCCAAAGTGCAGTGAAAAAGAACAATCAGGGTACACACACTGGTTGTTACTCACAATTTTGACTTCTTTTAGTTTAGTCAGAGTACTCAATGATTCTTTGTTCAGGTGCTGCAGTGGTGTTAGCGAGGTAGACTACTAACATAACTGCTCCCCACTCTT
+
''&%##(--37.1A*A*H-/17-++)'*$(11'8@6/2%(.'+4&<=8778<<51466-&:9@A7@>?>;=4$(&'()5+-2>=11<C?02'-,3A=;<>::A5122*A=<>KK@@H$BD,'*+668E:FG;FF0'=CFGEBDD>335*97,**,4+0214//79+>D<;<$=)*-5842+1+5)(;CD;<C=GCC===D?>>:<CC81G>A@8=KLA6@EN@DHEEBACH;7-8<>>=;DA9$$18&##%')+28=E?'*8324DGE?>?8<?<8&%-2==?HC11@2@B8235540(/+04>68@@=++-.,86:;77:68>D8,:565:>999&,87D;E041<>JG+$9@9>A?6?8DFIG@&>53(&$/:;CB:8=7.%182,=72;4*/283*<1<.<ADB8D>:@7<DAB522;1B@@94/5*,%*)$-348B*,'<81,3E>:;AE?@B??-)+-43D(@-<CHJHG8--@?=DC<>@+712-*-,$&,$$$&&-+()>C21;0&('.&$$$&$$$
@ed04f845-6edc-427a-9a48-b4026ea6fbad
CATTGTACTTCGTTCAGTTACGTATTGCTAAGGTTAAGGTCTACCTCGCTAACACCACTGCAGCACCTGAACAAAGGCCAGTGAGTACTCTGGACTAAAACTAAAGTGAAGTCAAAATTGTGAGTAACAGCCAGTGGTGTGTACCCTTGATTGTTCTTTTCACTGCACTTTGGAAAGTAACACCTGAGCATTGTCTAACAACATCAAAGGTGTAAATTCATCTTCTAATAAAGCACTACCCAATATGGTACGTCCATTCCTTACCATTTGCAGTAATTCTTTTAATGACACACATATCTAAAACAGCAATTCAGTTTGAGCAGAAAGAGGTCCTAGTATGTCAACATGGTCTTGTGTTAGAGGTTCATAATTGTACTTCATATACAAGGTTAAAGTCATTAAGAGTTGTGGTAAATCGATTGAGAAACCACCTGTCTCCGTGCTATAGCAGCAGGCGTACAACCAGAAGCTAAAGGTGCTGCAGTGGTGTTGTGGTAGACCTTTAACCTTAGCAATACATGTGGC
+
%%((/97449:;57>0?03611@=>?=B:?>5@G<:7'729*'?@<<1156<;?4</9<7>;4:91&0''68=8%$#$$)$*'0(=)$:BFJH@@:>6:98;8864??@-++DD<:;4??+7//62234&&+4;FE7:+065.==?=D;8:<3A?ADDAB<ADH?:F???<8*..#21:)(-22-226=?AC30@=@.372(-)>FD,('&(1;4E5@=9;@H(A*>3478,322:;44A3@3/.,08(*88..B9?A(-'.BBGBJJF33319@5EG,FE?<<360'43(74<60))),56*%%&*-304@>=?HE<>:;C;=@,222E%%*7;6A>D4-C:';<DCF=@PLD?0=6$%$);D161=E::;93*$$4.*'*%+/0$24?0@KE9;>8:;A'1'*(:=C7)>EA:9:9789==5'-EJHCKOH<>>-.5$&"#0,12#$%(((''#$%%&++5<7**)-68?C0'8EA;<500/6-$0'0&$$%).2584;0B?:4+,*,6307430...-',-%
@1d158d02-5764-4520-874e-7431ed85d170
CAGTATTACTTCGTTCAGTTACATTATTGCTAAGGTTAAGGTCTACCTCGCTAACACCACTGCAGCACCTGAACAAAAGACCATTGAGTACTCTGGACTAAAACTAAAGGAGTGAAGTCAAAATTGTGAGTAACAACCAGTGGTGTGTACTTACATGATTGTTCTTTCACTTTTACAGAATGCCACTGAAAAATTGTCTAACAACATCAAAGGTCATAATTCATCATCTTTCCGCCTACAATATGGTGCATCCATTCATACCATTTTGCAGTAATTCTTTTAATGAAGCACACATATCTAAAACGGCAGATTCCAGTTTGAGCAGAGAAAGAGGTCCTAGTATGTCAACATGGTCTTGTGTTAGAGGTTCATAATTGGCCTTCATAGCCACAAAGGTTAAAGTCATTAAGAGTTATTGGTAAATCGATTGAGAAAACCACCTCTCTCCATTTATAACAGCGTACAACCAAGCTAAAGGTGCTGCAGTGGTGTTCAGCGAGGTAGACCTTTAACCTTAGCAATACGTAA
+
,%&-&%(2EG<=9B3B9B98)'''*--.8<90(83=02-,93>6&22-,)*/.,,176569::>3:==<02336@>3%)3411.5)%/.-*/-+098:84.:6525=1'('34)/&(6=@C3..1310&)-%-/2&486CHG4ACA;7/$%%$'%*(*:=;JA97:/.***,))##$%)62+8:+)&+(%$$%#%%()&49?E96.*::;*),(($$(('0)0-,#(%##&%)&&&*$$+045,)&'#$%139780.))-6.:9;,,222882@1>1-:;;>F569B;=9*616:3.0,1DC;&&'&&#&:8-869DCA21....3%5=',*)0$$972):*%&+/+(%0<?CAJA@3:7<8'''1;I;B39=223$##%&05++.0;84>AE%=AG<EDBA:;>?@@-43;-0$%'46=A>7575/(234)020.(.&''&%..85@6;=:9=D07;8AGFDCB)@AA407:6C4)3;6EH:22?CF=='&0%'&$%$&/.3+852*76:@5344/./7564-(%,+
@ed3df939-9eb3-4932-8ccb-e333f3899fa3
CAGTACTTCGTTCCGGTTACGTATTGCTAAGGTTAAGGTCTCGCTGGCACCACTGCAGCACCTGAACAAAAGACAATTGAGTACTCTGGACTAAAACTAAAAGTGAAGTCAAAATTGTGAGTAACAACCAGTGGTGTACCCTTGATTGTTCTTTTCACTGCACTTTGGAAAGTAACACCTGAGCATTGTCTAACAACATCAAAGGTGTAAATTCTGTCTTCTAATAAAGCACTACCCAATATGGTACGTCCATTCATACCATTTGCAGTAATTCTTTTAATGAAGCACACATCTAAACAGCAATTCCAGTTTGACGAAGAGGTCCTAGTATGTCAACATGGTCTTGTGTTAGAGTTCATAATTGTTGATGCCTTCATAGCCACAAGGTTAAAGTCATTAGAGTTGTGGTAAATCGATTGAGAAACCACCTGTCTCCATTTATAACAGCAGCGTACAGCCAAGCTAAAGGTGCTGCAGTGGTGTTAGAGGTAGACCTTTAACCTTAGCAATACGCAAC
+
'&$((=C68<<?)?67?075594>@CGFC*9CI?9(0.01'4*+)(,59=4?NG744)66=?@<8.0:=*(,/%$&%*.*-<>H8@BFFCDBA79DBCC-/:.5(5+6:@;434JL>:747BI><>2FA>DDC>>-:9;;.34?>6HDKC1ECBBCJMHA9MMQLGCC4803GN8=A85/5938>>:39?GB-:B/60--28,+:HEEC><ND>336>;:=:>;:;:06?A><//9.<9<?89;<*%055A?C/:1;<CFA@>-.FHIGQFIICJG>;:==<2;33,+*)*')3643++326D6A,@@HBKG,#$$$0+29<''('+$53/00?<%54/06=@BB<2:?986%)A6A734(().&'4('')((/-336:>=?@C24:C;>J<7<>?JK-+*)/I?B;/CJF@975AHHC>,>:6650=DDC5+6>D2%<@@FP500)*32++3/*2%,082;DCI@'9@DEDE:78<>9<=;;;0'$*97>?D?EEJHJGEED@5326+,/-(#%%(
@73dd26a6-2b61-4b8f-9841-e4a6b15b2c7c
GTTGTACTTCGTTCAGTTACGTATTGCTAAGAGTTAGAGTCTACCTCGCTAACACCACTGGCACTGAACAAAGGCCATTGAGTACTCTGGACTAAAACTAAAAGTGAAGTCAAAATTGCGAGTAACAACCAGTGGTGTGTACCCTTGATTGTTCTTTTCACTGCACTTTGGAAGTAACACCTGAGCATTGTCTAACAACATCAAAGATTGTAAATTCATCTTCTAATAAGCACTACCCAATATGAAGTACAATCATTCACACCATTTGCAGTAATTCTTTTAATGAAGCACACATATCTCAAACGGCAATTCCAGTTTGAGCAGAAGAGGTCTAGTATCCGCATGGTCTTGTGTTAGGGTTCATAATTGGCCCTTCCATAGCCACAGAGTTAAAGTCATTAAGAGTTGTGGTAAATCGGTCGAGAAACCACCTGTCTCCATTTATAACAGCAGCGTACAACCAAGCTAAAGGTGCTGCAGTGGTGTTCGAGGTAGACCTTTA
+
$$)%%%))++1.,706.=226@ABB>?>@9'$<%(*-4,)6/1473>10.2*,-0.'$'$)*-/'6<79<8.&%$%(57('9DCJ2952@?AFE=19:8,22+0:8<@2.@A810%.($+/1?G=HJ)>.??A@-@=6D@3886%6GDHI71<23==8=;=@@9/%**,(.*/&----?9=;7)';>=>)-CDF>EI8D<7'99()%%1.07;7,:?6476,3:;><@:4CHHI55<47,37(('%$%$((%$$+*,/)$)++/14339<5:==8CDCE::65('(6-2///,/0.-++&&'/++35=D8A)?<D0==+)#'#()2)351+:0#(((#$*$06:=B?DH@96:)*0:)/?/527=5569:43,&*&-(')'))%%%$"4(<.CD3>@89:9'-222JC=B=>?>2/;,)'1$$/26,F<9;=:2231>N?DE@<@J711611?;BA:A:2=AB57ABEJ5)>;BEI6..4;3.0'&1()-$9<5650:88.&
@5cd89a3b-804f-4a8a-9ec4-d4a0d772536b
CATTGTGCTATAAGTTGCATTGCTAAAGGTTAAGGTTACCTCGCTAACACACTGCAGCACACACAGGCTAAAACAAAAAGTGAAGTCAAAAATTGTGAGTAACAACCAGTAGGTGTGTACATGATTGTTCTTTTCACTGCACTTTGGAAAGTAACACCTGAGCATTGTCAACAACATCAAAGTGTAAATTCATCTTCTAATAAAGCACTACCCAATGTGGTGTCATTCTGCACCATTTTGCAGTAATTCTTTACAATGAAGCACACATATCTAAAACAGCAATTCCAGTTTGAGCAGAAAGAGGTCCTAGTATGTCAACATGGTCTTGTGTTAGAGGTTGTACTTCATAGCCACAAGGTTAAAGTCATTAAGAGTTGTGGTAAATCGATTGAGAAATACCTGTCTCCATTTATAACAGCAGCATTACAACCAAGCTAAAGGTGCTGCAGTGGTGTTAACCCGAGGTAGACCTTTAACCTTAGCAATACG
+
&$$')1&#'#$*&.%/.222-6=>C6%6@H=F>)%.("$$)6+,52254$:><0,*$$&'')%%%&(*+/:)*(57/'&-.5:584<:7/=BCG=16-.BD==@:CE4.-$%(+)&$%$%'/,6.I9FFFMONBACFD844&&-.22,2+%(($$18;76629:9;*$5)'.6'432===&'4$-1,--21547M?IGFGCJB@:=AAB47>5?6&%&'%##%$'%,(&$&+46898<$-12;?AA:<*%&$$%22('(*//./7:DA61?047-(&&,;HDE>.<@FAJN@@732/70*.)(71144+6?C=-(?0,,3''C@FPG?,==@8/1/.6())*$$(#$+0*,,,,-)&*5(65-,04479C9*08:K5'.2<8727:=//21,)&&$#'&*11289(27;=?;?B-67&$$+)*+-,52+)+889CCA7'+AAE;;?99@FJA>653.)(''''+3B7866;>?A5A@7766(,72..&%
@cab41f47-d363-4a72-8220-7758cf96a2c7
CAATGCTTCGTTCCGGTACGTATTGCTAAGGTTAAAAGGTCTACCTCGCTAACACCATGCAGCGCACCTGAACAAAGACCATTGAGTACTCTGGACTAAAACTAAAGTGAAGTCAAAATTGTGAGAGTAACAACCAGTGGTGTGTGTACCCTTGATTGTTCTTTTCACTGCACTTTGGAAAGTAACTTTACCCTGAGCATTGTCTAACAACATCAAAAGGTGTAAATTCATCTTCTAATAAAGCACTACCCAATATGGTACGTCCATTCATACCATTTTGCAGTAATTCTTTTAATGAAGCACACATATCTAAAACGGCAATTCCGGATTTGAGCAGAAAGAGGTCCTAGTATGTCAACATGGTCTTGTGTTAGAAAGTTCATAATTGTACTTACCATAGCCACAGGTTAAAGTCATTAAGAGTTGTGGTAAATCGATTGAGAAACCACCTGTCTCCATTTATAACAGCGGCGTACAGCAAGCTAAAGGTGCTGCAGTGGTGTTGAGGGTAGACTTTAACCTTAACAATACATGGC
+
)*)&%+:79<;;(*(*:(((<(8<:G0E@/@L=?87%8>8G@,;;4516?:62?@7''%#&%$%&,@?5:?>A?=7.=::,*+00BEDD9>@BDCECEC79<:=<7.BB>*2/AI7:3,43%/.,)(<B3CG>6=,*<:9E?.:$5=7::DDG@><>3A??>A@?>ABB??F::HI;,/6+,66+$%++*>>A..459::<7566;3>C;@-&4CF0%,1;+/@88J=::8ABBC?A==@980/-.1,'-&*'03--.+'6855D@C9A5;>>G?@A5$/*)%&/2.9>OJH?IDHG7@=:9(<7;94.<4346/%%$%(+%1%2&5$()-..''''<?;)+/<--1898F>@<3=;07AA5E:=TPKF9;58&('&#1,9(*,''*%%%##$"#-1?9787'&&*4@6GDD<8DDED@.61@69;<)2144,*00./)++)6>8<39HMH738(17:?A377A8664&'633<?=>'2=:AB@<9&-D8<BC=89>A;89+)',(5(,.452##%&$*-.,-3%%)%$$,#$#%&
@40e747ad-e5dc-4088-9778-64408cd12bc6
GTTGTACTTCGTTCAGTTACGTATTGCTAAGGTTAAGGTCTACCTCTAGTAACACCACTGCAGCACCTGAACAAAGACCATTGAGTACTCTGGACTAAAACTAAAAAGTGAAGTCAAAATTGTGAGTAACAACAGTGGTGTGTACCCTTGATTGTTCTTTTCACTGCACTTTGGAAGTAACACCTGAGCATTGTCTAACAACATCAAAGGTGTAAATTCATCTTTAATAAAGACACTACCCAATATGGTACGTCCATTCATACCATTTTGCAGTAATTCTTTTAATGAAGCACACATATCTAAAACAGCAATTCCAGTTTGAGCAGAAAGAGGTCAATATATAACGGTCTTGTGTTAGGGTTCATGGTGTACTTCATAGCCACAAGGTTAAAAAAGTCAGTAGAGTTGGCTTGGGTAAATCGATTGAGAAACCTGTCTCCATTTATAACAGCAGCGTACAACCAAGCTAAAGGTGCTGCAGTGGTGTTAGCAGGTAGACCTTTAACCTTACTTAATACCTTAACT
+
&&)+2-08479>,/=>?C>11@:;;09.737;A7?=+;9D>2350+$%$%&%%.59-(E4//2=BA=5348585*(52245711>@CE<675-<C>CBBDF?3G?::-.%)389AE9<7790%'%''&$&'$&*.3=4@@<451NKH-87569-<A?AD=@>?FJ@?DAAB-*'*&*;@<;@FKD4449>>?70?@A0>A(74/?A?)-<985;=1G7?:3,)+,,:66:/)&&-*133A1D>DD9:><1<=;<DBK>A;66AH?.GI>=66AB9/,*AII@BBN20/*)10)36:;=9AABA1,&&99<C=E%D195HBBB=AB59.*.,5*%2$%&''''/.)*39;:;5<<76(2/AG*:.111@7/-&'03(()))'29=<6/?+GF5-,,**1+$-5,383<5.$$$#%*2=>=<AB97-(-*%(121(*55>9F?BA9@?F<6-(%%$.1?BDC'(6==8:4964';<?>G<<=0:39E?A>2*%%'--4595348-5.+*'(%"%%/($$$%#$5-()
@dca5be0d-0b29-4ddd-81d3-26a488d97464
GTTGTACTTCGTTCAGTTACGTATTGCTAAGGTTAAAGGTCTACCTCGCTAAACCACTGCAGCACCTGAACAAAGACCATTGAGTACTCTGGACTAAACTAAAAGTGAAGTCAAAATTGTGTGAGTAACAACCAGTGGTGTACCTTGATTGTTCTTTTCACTGCACTTGGAAAGTAACACCTGAGCATTAATCTAGCGCAACATCAAAGGTGTAAATTCATCTTCTAATAAGCACTACCCAATGGTACGTCCATTCATACCATTTTGCGGTATTCTTTTAATGAAGCACACATATCTAAAACGGCAATTCCAGTTTTGAGCAGAAAGAGGTCTAAATGTCAGCATGGTCTTGTGTTGGGGACTATAAATTGTACTTCATAGCACAAGGTTAAAGTCATTAAGAGTTGTGATGCATCATTGAGAAACCACCTGTCTCCATTTATAACAGCAACGTACAACCAAGCTAAAGGTGCTGCAGTGGTGTTAGCAGGTAAGACCTTTAACCTTAGCAATGCGTAAC
+
&&(*9-%;63*B:E?G>B27;EBCB/=7<3')8*9>,36/=?$790:-.=2@>AD><>A@H2C?EEIBCEADD:;@<=?ACDBGI:*+'%(2/+,4<@33?9;40>=@@=<4C46&%'/&-%2/.@C6AE7DI3:6/+/%#$$&%'''9G<H=CHJHE>?@A5//''))5/<69DVD@CIHFGABDA@?%$.16,$###&%)16@EE0)/;33:B0CD;:9?A+4(;*%4(')56=67727/&'551<;>@:C@77/..:<:ED@9.%$))+(1);;;:=721.:6=/(54??/,>4;A;0,*23;=9=%@75068777?;;165&2.)'%5''%$#%);3.=;2&+&(.A3A7?<)434/',$&,,(&+)-/-3?<:<<2289BB*)-&,541@C:<?D8@29:J91*$$##*/0-/2*1$3<4JLDBEHEB0(.*->B@968'&'---$(+=9BD1/084;GDC@(-4HIHG@::4<1*82$&'%%&&9<8)98.+)22/>9988)/$<9$$8;90'#
@7929d4e8-680a-4c3c-bcf5-32dfba57a55c
ATTGTACTTCGTTCAGTTACGTATTGCTAAGGTTAAAAGGTCTACCTCGCTAACACCACTGCAGCACCTGAACAAAGACTCATTGAGTACTCTGGACCTAAAACTAAAAGTGAAGTCAAAAATTGTGAGTAACAACCAGTGGTGTGTGTACCCTTGATTGTTCTTTTCACTGCACTTTGGAAAGTAACACACCCTGAGCATTGTCTAACAACATCAAAAGGTGTAAATTCATCTTCTAATAAAGCACTACCCAATATGGTACGTCCATTCGCACCATTTTGCAGTAATTCTTTAATGAAGCACACATATCTAAAACGGCAATTCCAGTTTGAGCAGAAAGAGGTCCTAGTATGTCAACATGGTCTTGTGTTAGAGGGTTCATAATTGTACTTCATAGCCACAAGGTTAAAGTCATTAGGATTGTGGTAAATCGATTGAGAACCACCTGTCTCCATTTATAACAACGGCGTACAACCAAGCTAAAGGTGCTGCAGTGGTGTTAGCGAGGTAGACCTTTAACCTTAGCAATACGTAA
+
$$&'3*--324C8D@K@E<:=A:8809>?08<H7@>)()3.*=7FG?>;;?@96=GGD:;?@@==2,)()(39;9/3)$%+001++1>?A*>85924,0>E?1=8<3322A?2,/-,*(0-$+-,,94->B:8;2BHH?DC3A@+4:>DBHHN?@A@:K@ILJKJF>D=@GECF((94;4.6';DM<8;6BBAE>9<@@??@,),%(57?@C)%>AI;(1AA@C:7@(DC97>JBB71**+2.369=5()4%=+''$')4(66=E@?>:;%%588=<=:,-+*.79314*8:.4CHFD??D-,4=A@-'=,7A<65:86DI?D7C7<<A>@>ADD5:<0((/+&&?(5%*-;.(?;>>A<;<=CKCK>;>>7%'11>J:>48C77:%2$8@ED<?D<DB@?A,3*1(=A4501689>))&8C5=ABFEB0.2)*$773$%5;;?FF?=;>F?F@?@3@<H3..#$$)$%5(6648<2=<>22A$0;@CDJ8>A?AB?>202.%&(('16--=AAAA?AF;=;;,2/72229<=7/
@c53f3722-d8c6-4546-abb2-bb82425c57cd
CGGTATGCTTCGTTCAGTTACGTATTGCTAAGGTTAAAGGTCTACCTCGCTAACACCACTGCAGCACCCCTGAACAAAGACATTGAGTACTCTGGACTAAAACTAAAAGTGAAGTCAAAATTGTGAGTAACAACCAGTGGTGTGTACCCTTGATTGTTCTTTTCACTGCACTTTGAAAGTAACACCTGAGCATTGTCTAACAACATCAAAGGTGTAAATTAAATCTTCTAATAAAGCACTACCCAATATGGTACGTCCATTCATACCATTTGCAGTAATTCTTTAATGAAGCACACATATCTAAAACAGCAATTCCAGTTTGAGCAGAAAGAGGTCCTAGTATGTCAACATGGTCTTGTGTTAGAGGTTCATAATTGTGCTTCATAGCCACAAAGGTTAAAGTCTCATTAGAGTTGTGGTAAATCGATTGAGAAACCTGTCTCCATTTATAACAGCAGCGTACAACCAAGCTAAAGGTGCTGCAGTGGTGTTAGCTTGAGTGAACCTTTAACCTTAGCAATACGTAAC
+
0$&1&$$25535E>./9.;+'%''&**'(17*,7*86,4=:C=1:<)2&+287AFKKDAFDHK,8<<BA%;<?=?HC2',14=@>,,<3(*>CDD@;183/.('-5:941./3*&BA5,1044/0+467.05'CB<?D=1511)3)653&2;7>?9HJEJFDCBDAF61(#&735.@/3:@-29GCB>>=?ACE51A@<6=?7=85GFF,).;58?1455%0.--852../568206>?;33915.450/2491011=<>6355645:<>,5:;68;95;710*6=:97D657&>&?A.*?07A?-((9>BB:>,7586?=54:>><75&/'28./33(356351>5)5:AA@<A@B<:>+/(()+1D@><;B=:=-)$%./0422/BC=DDD%D5;3664177%;947:&4.?F@2?.=C@/,5523523(.2977=;=?C9<>@FB>BK@<</88689B/BD-8919>HAKH,+BC816=>==<,5<,.$&%#%%&%*.$$+#$#$#+)'('(*)'0+)):9BB*#
@ba4cef2d-c01d-4a88-8ca3-00fee511d7f5
CAGTATGCTTCGTTTCAGTTACGTATTGCTAAGGTTAAGGTCTACCTCGCTAACACCACTGCAGCACCTGAACAAAAGACCATTGGTACTCTGGACTAAAACTAAAGTGAAGTCAAAAATTGTGAGTAACAACCAGTGGTGTGTACCCTTGATTGTTCTTTTCACTGCACTTTGGAAGTAACGCAAACATTGTCTAACAACATCAAAGGTGTAAATTCATCTTCTAAAGCCTTGCAATATGGTACGTCCATTCATACCATTTTGCAGTAATTCTTTTAATGAAGCACACATATCCTAAAGCAGCAATTCCAGTTTGAGCAGAAAGAGGTCCTAGTATGTCAACATGGTCTTGTGTTGGGGTTCATAATTGTACTTCATAGCCACAAGGTTAAAGTCATTAAGAGTTGTGGTAAATCGATTGAAACCACCTGTCTCCATTTATAACAGCAGCATTACAACCAAGCTAAAGGTGCTGCAGTGGTGTTAGCGAGGTGAACTAACCTTAGCAATACGTAAC
+
.)*,()&13,21=K=C4?4749=B7**&&//-5AHA?.,95FE44.3/99815<C?G4.C,%%@>BIH731./4:-,-.==@==$2?B>42$'205387:;>=B;<-@:9844=;/*6(@DC4::?ILDHJ>J:>2A;3>;1/60A@?(?>BFF:B797CCCCBIQE=J<<NE:+0.((*&$$$$'#59;<52F>B5BB8@<6GGB)*8D993*()8*)577,42%%$#$#%%$*/<44/002-24@CG??:B102CD?@@?428:=A9B4@:$CFA=?<;0/%4;)>8?@A%%)0E<9#&&/5<>;7$/7>89(=8633265*'+4<67;@00F<?7/?D689*+?9AA<3AA:9%80>G<@0+17097/$''@B?BHBC>:BD;4DK?A??<;=>@A@+:364E?@2629>52<;66*'((,433/.;?@AE=B8&418<@*((-++&$%%(5%-/>CG=<JBKG(0..,,2096<AE??;98+0)+)%&3-,1136:.0)08/2<?>A1113-$
@4ddbd2fc-ed69-46c2-b344-cb02519091de
CAAAGCTTCGTTCAGTTACATTGCTAAGGTTAAGATTCTACCTCGCTAACACCACTGCAGCACCTTAGCTTGGTCGCTGCTGTTTATAAATGGAGACGAATTGGTTTCTCAATCGATTTACCACAACTCTTAATGACTTTAACCTTGTGGCTATGAAGTACAATTATGAACCTCTAACACAAGACCAATGTTGACATACTAGGACCTCTTTCTGCTCAACTGGAATTGCCGTTTTAGATATGTATTAGCTTCATTAAAGGGTACTGCAAAATGGTATGAATGGACGTACCATATTGGGTGGTCTTTTTATTAGAGATGAATTACACCTTTTGATGTTGGTGACTTCAGGTATTTTTCAGATCAGTAGAAAGAACAAATCAGATTTTACACCACTGGTTGTTACTCACAATTTTGACTTCACTTTTAGTTTTAGTCCAGAGTACTCAATGGTCTTTGTTCAGGTGCTGCAGTGGTGTTAGCGAGGTAGACCTTTAACATAACAATACGTAAT
+
.-*(%#$&$/*0<9>9>.((()/@=B7<DH?:1'$#(%%#&&++%$',,-598%$'<;>.4967:8,89986)$$'(;>GH86=91+,*(()(%&5%%%%%'=::CD@(;/,,==@ACE;;==HHG@?=3:7=?:=EEB/28?;:6=:?9?<7---&5<=?ADEG>:<:>=93DEC?;9;=78/*'('()+,59:0,,<<;)C=;:<:>M@AD8,-/5&7>3</+++1=8@;@;6%&-,,'(-$%'$%%+/+/DBAH6&&%=08?C:<EIECGAAABA:HEG??9;D87=DADBA6:65%543/28+-3466+/220/)((*)&78=>@@0=810:4&'.)$""#%'&%&$',&&&'$#$%#$$&$$&'%%#%&',-)&&$%%.*)43AKMDD@<(75&3%8?3:)))?)LKEFC22B@956837*<*<;:$7%%>@>-;E<E9DJF76::'@A>@G9A.9CC70</**.@H6B==:,6%%%%((*2020//,-+%$$&$$##%$#%''#'
@c9c4e25f-9126-4f8e-8074-6dffb03af6a5
CAGTACTTCGTTCAGTTACGTATTGCTAAGGTTCAGGTCTACCTCAACACACCACTGCAGCACCTGAACAAAGACCATTGAACTGCTCTGGACTAAAACTAAAAGTGAAGTCAAGAGTGTGAGTAACAACCACAGTGGTGTGTACCCTTGATTGTTCTTTCACTGCACTTTGGAAAGTAACACTGAGCATTGTCTGGCAACATCAAAGGTGTAAATTCATCTTCTAATAAAGCACTACCCAACTATGGTACGTCCATTCATACCATTTGCAGTAATTCTTTAATGAAGCACACATATCTAAAACGCTTGTAATTCCAGTTTGAGCAGAAAGAGGTCCTAGTATGTCAACATGGTCTTGTGTTGAGTTCATAATTGTACTTCATAGCCACAAGGTTAAAGTCATTAAGAGTTGTGGTAAATCGATTCCGAGAAACCACCTGTCTCCATTTATAACAGCAGCGTACAGCCAAGCTAAGGTGCTGCAGTGGTGTTAGCGAGGTAGACCTTTAACCTTAGCAATACGTAAC
+
*($&$###.2:99*7*-0455/.44:/4,%-&+3(.1095/.())'#$$$&?E:FJCBD7<=A/;BADDD1*$0.+%$'*%$#((-7?GD@@@;>44/ACD<4(<?A</>>9>.&''+&$+$78=<?C295%%%9?93228=>3?>2/1=:DH8?B>:?9286<+''&&&14856*BBH63C?-4684467+,43#$(,0373<BD.&3<37A8=F189<76>?8?5137/74633()*(+'%-6>@?@73;&&;122,<:;?BCDD?.00552++,.22-$%21.235,*'%$$('('1:/+'&%&&$#&2&6)@>D@JFB7544099/0+33%%>7/*B>A4/87):>ACEAHJFC46>6.$/))0-.0'')))088CB<=C8?9)DF>+1?0AAB5:A:<=95)*7*:</5;=BA3-55)),&$$(&+04AD?=)442/(4<;==7*'1)((511;:20+(.$5+95;=8<6'3<2CD1--D@75?.4.$&#$%+1<8:962(,89=5---*$%-2009:>A($
@1802d586-73b6-4437-8ecb-b8ac993d3fde
CACTTGTACTTCGTTCAGTTACGTATTGCTAAGGTTAAGGTCTACCTCGCTAACACCACTGCGGCACCTGAACAAAGACCATTGGTACTCTGGACTAAAACTAAAAGCGAAGTCAGTGGCCCGAGTAACAACCAGTGGTGTGTACCCTTGATTGTTCTTTTCACTGCACTTTGGAAAGTAACACCTGAGCATTGTCTAACAACATCAAAAGGTGTAAATTCATCTTTCTAATAAGCACTACCCAATATGGTACGTCATTCCTTGCACCATTTTGCAGTAATTCTTTTAATAGAAGCACATATCTAAAACGGCAATTCCAGTTTGAGCAGAAAAGGGTCCTAGTATGTCCCTTGGTCTTGTGTTAGAGGTTCATAATTGTACTTCATAGCCACAAGGTTAAAGTCATTAGAGTTGTGGTAAATCGATTGAGAAGCCAGGTGCCTCAACCTCCATTTTATAACAGCAGCGTACAGCCAAGCTAAGGTGCTGCAGTGGTGTTAACGAGTAGACCTTTAACCTTAGCAATACGTAAGC
+
%)&'+*<,(,**,,7B2?.1+/1;1+62@=A>*270=/*;6BC>12.3*&.)%6BGE/=?;*+==?HKFD:*$$,+&710313,-=2/8?EEDCB=D;?5/:/./.&&))()*'&#.)(&'"&'-8::@E-;;=>DD8<@3?A>@?688<<KL;FDDIHD/3&#(6>B//EB>A*02;@J85;DEE=33ELGIB;<=A;BC@A5/?;9.&.%?&&'+)$(31241373385262&(/0@77C,94=>=A>:;?*%=4<9%(%(#'1:?B<DG<)>4<EGBCJDPL=5A+%%$'/)0+-;@63?@DFD3''.$6@6A..1D1DB89.***8@3(.-3)),2D4G::2&&*%&(68;=JE<E<CG<6=/7NEA1/06088.)).0..235684>?=1CH?EHH;=8267:03H124??4FJB5289,..-''*&&&&#'$%'%%%$%$$"$#)&195575<,))/-.74*'($.&-00&&+.58(<;@?A<55:CG9?(0'.),0(0/**81227FHD8987+,19.,,''''%%$
@e3fa76e3-9230-4fe4-9179-f499852e75ce
CAAGTATGCTTCGTTCGGTTACGTATTGCTAGGTTAAAGGTCTACCTCGCTAACACCACTGCAGCACCTGAACAAAGACCATTGAGTACTCTGGACTAAAACTAAAAGTGAAGTCAAAATTGAGTAACAACCAGTGAATTACATGTACCCTTGATTGTTCTTTTCACTGCACTTTGAAAGTAACACCTGAGCATTGTCTAACAACATCCAAGGTGTAAATTCATCTTCCTAATAAAGCACTACCCAATATGGTACGTCAATTCATACCATTTTGCAGTAATTCTTTTAATGAAGCACACATATCTAAAACGGCAATTCCAGTTTGAGCAGAAAGGTCCTAGTATGTCAACATGGTCTTGTGTTAGAGGTTCATAATTGTACTTCATAGCCACAAGGTTAAAGTCATTAAGAGTTGTGGTAAAATCGATTGAGAAAACCACCTGTCTCCATTTATAACAGCAATGCAAGCAAGCTAAGATTGCTGCAGTGGTGTTAGCAGAGGTAGACTAACCTTAGCAATACGTAACCCCA
+
,*&%($#$8866235<%'A%;11625575/1-<G?BC*-426.&14*;&%/%%&4;DECEECC=C9?CC<;85@A*01&'4&(327=4/864213;;BHADCEA>;0.BA692:=CF8879(.-;ABGK8<86=9/((()$#$&$$#01/(076>A8&5%%8:9866E:10+0<:/-7$4=I=9<4,0663134568999;>A.44$$184/+>/1*)5@CC2/;<2&'+AD?C<A.44AE9>D9A;<?36>:;A*$-',38:;:;ID?FGE6888?@CC:FCGC3,222344745/96<=/*>3CFB1$$5??<>C'B=BDEAAB?;;51*%)79:B)@3G:<>9BK=@FEGD@CTMID;@>,,'2<LBD1,,**+2--..61($%$%&&'*(7BH?BHLBAD>??6.<4<4;77->C@BG2,3>@BC:6&&.77769>FE@BD??KGGJH=DM1++*)*$')//%%4=92=>BA*$$%5@C>77:BD@B>@63(%%##),958-/%*;5646<??F>>4/8<B;/$$$%
@626c942b-7124-4f46-8b47-925a6ab163ff
CGATGTAAAAACAATATGGACAGTTGCAGCCTTTACTAGAGTTTAGGATCTACCTCGCTAATAACACCACTGCAGCACCTGAACAAAGACCATTGAGTACTCTGGACTAAAACTAAAGTGAAGTCAAATTGTGAGTAACAACCAGTGGTGTGTACTTGCCAGATTGTTCTTTCACTGCACTTTGGAAATGCCACCTAGGCATCTAACAACATCAAAGGTGTAAATTTAATCTTCTCAATGGCACTACCAATATGTTTTTTTTTTTTTTTTTTTTTTTTTTTTTGTCATTCATACCATTTGCAGTAATTCTTTTAATAAACCATATCTAAAACGGCAATTCAGTTTGAGCGAAAGAGTCTAGTATGTCAACATGGTCTTGTGTTGGGGGTTTCATAATTGTGCTTCATAGCCACAAGGATTAAGTCATTAAAGTTGTGGTAAATCGATTGAAACCACCTGTCTCCATTTATAACAGCAGCATTTTAACCAAGCTAAGGTCTGCAGTGGTGTTAGCGAGGTGAACGCTGTAGCAATACATTAACA
+
%''&%&,)*'$%'#$&%(,*-2),-$&)#%%$'$++%$&#)$(&'$.0+**$;=9936=;24703<@@-'F@B?'))027==75B;-1,)&3253&>:>;37*-;=75>>9?@=C513AB><*%?B3&#(0-..8CH?FK<EJ=8?-5<7441$######$##$(&$)';>15(&(%),+++(%$//-%$$$9240&%%%*%$$$%%.2:86A=8$2,8*'&((--&'+$#$%$$%--'(-.024*,5/4//+((.2.----,,,,,,,++++++++****)(%&((-3=511B73/2&&*,$,0-,7>BI>@5+''&%$%(2*%/-91/(')/27C7+=8>8>231+#$%55)$/),/*/D;8/(A7(/03*;<;(,90,'&&&)/4'6*%%&'&&)&-$#.6/455<=5((23&*%'+&'$%(,-0('#)$%-CH;EE@711,++.#%+*45:FHB<55/2?1DF:34D8<>'..,%%%'$#,(,-(5/+0)%*,,$%'**++:+;311(%&)*'.8)(*%%%'$#%211*'(&'"$'#""
@af7bba31-fa98-4c2a-aea0-1394de72a540
CGGTATGCTTCGTTCAGTTACGTATTGCTAGGTTAAAGGTCTACCTCCTTTAACACCACTGCAGCACCTGAACAAAGACCATTAGTACTCTGGACTAAAACTAAAAGTGAAGTCAAAATTGTGAGTAACAACCAGTGGTGTGTACCCTTGATTGTTCTTTTCACTGCACTTTGGAAGTAACACCTGAGCATTGTCTAACAATATTCAAAAAGTTAGTAGTATTAAATCTCTATAATAAAGCACTACCCAATATGGTACGTCCATTCATACCATTTTGCAGTAATTCTTTACCCAATGAAGCACACATATCTAAAACAGCAATTCCAGTTTGAGCAGAAAGAGGTCCTAGTATGTCAACATGGTCTTGTGTTAGAGGTTCATAATTGTACTTCATAGCCACAAGGTTAAAGTCATTAGAGTTGTGGTAAATCGATTGAGAAAACCACCTGTCTCCATTTATAACAGCAGCGTACAACCAAGCTAAGGTGCTGCAGTGGTGTTAGCAGGTAGACCTTTAACCTTAGCAATACGTGGC
+
%(*1+**66934=26:G;H@@DKB?<9=?=*BK@A9'883B</66:,3+-3244<G<>CA>AF4H>EE?..49=>/*-+*)6903?>&+DGCDA:?FFGE<<DC?8:A==;;>;6.198;00779>>8@><KNHCCB3?@>A@5669<CFGJJ<G@CDHDCDGGL97501402'425?I@;AD<FB?>==::,+441'$'$#%$&%%)&%#%*,$##&$+#*-$$$('%''%$)$&341+7?>1>CG<FHCA<BA>A@@@DMHJB8=BD?JELDE=;>A@BJDF9.-.*&%(%49;<9><=;4<8>;;8)&C@@*%%711:1E+=:E;DH<9)'''76(,+.E++0>9.C<@5-GE-00/0>=BEC8FA?B15'.<=H:036:5;@A<77?<777143:>BA2?J;GJLA=@>MI=('8%(+:0028?;8=B?BB96124.,<I=JNIJCE:?GCFKGACJ+//,*.204@:=>(8@;88<:2-0<DG;=D@FBHIG?@@>7+$$%<=A>D?C@JGE@>=;<767DB?<861'''
@92d332c0-87d8-4667-aac6-f64c27a007d4
CATTGCTTCGTTCAGTTACGTATTACTAAGGTTAAGAGATCTACCTCGCTAACACCACTGCAGCACCTGAACAAGAACCATTGAGTACTCTGGACTAAAACTAAAAGTGAAGTCAAAATTGTGAGTAACAACCAGTGGTGTGTACCCTTGATTGTTCTTTTCACTGCACTTTGGAAAGTAACACCTGAGCATTGTCTAACAACATCAAAAGGTGTAAATTCATCTTCTAATAAAGCACTACCCAATATGGTACGTCCATTCATACCATTTGCAGTAATTCTTTTAATGAAGCACACATATCTAAAACGGCAATTCAGTTTGAGCAGAAAGAGGTCCTAGTATGTCAACATGGTCTTGTGTTAGGGTTCATAATTGTACTTCATAGCCACAAGGGTTAAAGTCATTAAGAGTTGTGGTAAATCGATTGAAACCACCTGTCTCCATTTATAACAGCAGCGTACAACCAGAAGCTAAGGTGCTGCAGTGGTGTTAGCAGGGTAGACCTTTAACCTTAGCAATACGTAACCC
+
'$$$%&(,+/A8D-B-0489C511$"$).(8B58%--/<6:<6@A9<03<A:8ABH)$LGFG:BA@F<A?<6<%**8AAABB4/7<;+-;@=A<79>J8@AAD:?52<62+-**-=:75<+1))(GMBGJ4BJF<EE6<279<:@?735?<B?+EBCJGC.;=RRGC.'AFA6:4766@E;5?A=5&&;BDHH82BEC1BB9D=9FHE0(,7D86*5)B?:6>CG1@9;+):?><DE@@..?,=/***266:67>?B6?3?-));>@ED:/<=EAGKBFGNK>;>C=>276=>+B;;6-'<-=6-(&'-22++*=<GANH?5:BA?96=*(0<%%A*<2E>>B@IA**<=>@>AFBB<7:5'''9@<7&&(&&'-75CE,@/6:6?@>BE8'8:E9B845=?:<=2(-0>1M?7F;@CB307><=@=2-6D@?HMF=?CF-E>ABD:>I600622-8<?=::2<;+'**;H@I972H=AD0++/B:4;3%&&%%&$-8<D7A3.*+)+2;:999..G=CC7765)$$$
@d911993e-494e-498d-95b8-fcdd171821cb
CGGTAATACTTCGTTCAGGTTACGTATTGCTAAGGTTAAAGGTCTACCTCTAGCTAACACCGCTGCAGCACACCTGAACCGCCATTGAGTACTCTGGACTAAAGCTAAAAGTGAAGTCGTGTGAGTAACAACCAGTGGTGTGTACCCTTGATTTATTGTTTTCACTGCTGCTGGAAAGTAACACCTGGGCATTGTCTAACAACATCAAGGTGTAATTCATCTTCTAATAAAGCACTACCCAATATGGTGCGTCCATTCATACCATTTGCAGTAATTCTTTAATGAAGCACACATATCTAAAACAGCAATTCCAGTTTTGAGCGAAGATTTCGTATGTCAACATGGTCTTGTGTTGGAAGGTTCATAATTGTGCCTACCATAGCCACAAGGTTAAAGTCATTAAGAGTTCAATGACCAAATCGATTCGAAAACCACCTGTCTCCATTTATAAGCGTACAACCAAGCTAATGCCAGAGATGTCACCTAAATCAACATCTGGTGATGTATGATTCTTAAAATATTTATCTAACTCCTCCTTGAATGAGTCATTCAGGTTGCAAGGATCATAAACTGTGTTGTTGACAATTCCTATTACAACATCTGTACCAAACCCTAAATGTGTTGTCTGCTGCTAGTAATGATTTGGTTCATAAATTCCTTTGTGTTCACAAACCAGTGTGTGCCATTTGAAACAAAGACACCTTCAGGAAAGTGTAACATCATGACAAATGTGGAGCAGTTGTGAAGTTCTTCTTGTGCGGGGACATAAGTCACCATGCAGAAAACTACCATGAGGTGACTGAGGAGGACATAAGATGATAGCCCAGGTGCTGCAGGTGGTGTTAGCGAGTAGATAGCTAACCTGTAATACGTAGC
+
+&))%#$$)<;;=C.=&/%7#'))/)))++-))-.6*..$,3296&)'+(#%%$)$$%$###"$$#%%#$%()(''&$%'(''%&)%&,;(%5;9<F>8+<:*&&+2;85.1260'$+'1+'&$)7=1>?/29,55*(64..(&59)).:757$$&)$*/0(.%&(')*,*.1-**)$&)&'(%#%%&&$$$&20<550:?/26776,%*2'('&&0)+))1405303=6(-,)',-+9+8%%)%$&*'78=>?;==5*().,/..*)%%;6B8778<B@22222,01/%45<;2//($','%%78@86:%6/?3<@<:;7&&&&+%23.)#*11.297(<==<C=>6?515>9+'*/*/;05..0(()%&$$#'$*-012(((/04*<>K;FE83698997&,#+$'%&'$&$%&/-,0435.3%$%,<:<C62&(77'38A=>AC678&%,2;8B;*/4A7/8422448>-//.:2)&3%%%()**18.%((+*(,1/845/.+,/9A<7443@51///2783:7.-//%/-16.<>=H??:724.,357<>F9+7<5)=;9:7:@=+.81<4988>8@200:/;,23*--)6G09;85,,.-.44-,%%%$+56*%$.,0++85*$%($)-7686138:=<5*1.1)((&&,-)+,,/-7$,%%$%%%$$+&0=8%5205@=9D=571,8DC2*510)&(,'%**(,'%+(''()/46/.,+79=<&&#&,',--5,A331/*$/70.+).20:5%%/8564324-,).%#$%&$#%$&&%$*-,54531,.%(+,+/0(//#(+&&*+329533+())%$#&+))/,,%$$%.78@599:,2./(22%&'#$#$*%%%&((%+$&%001('$
@3275b16f-a59d-4a11-81a5-b56951fa9e1a
CAAGTGTACTTCGTTCAGTTACGTATTGCTAAGGTTAAAGGTCTACCTCGCTAACACCACTGCAGCACCTGAACAAGACATTGAGTACTCTGGACTAAAACTAAAAGTGAAGTCAAAATTGTGAAGTAACAACCAGTGGTGTGTACCCTTGATTGTTCTTTTCACTGCACTTTGGAAAGTAACACCTGAGCATTGTCTAACAACATCAAGGTGTAAATTCATCTTCTAATAAGCACTACCCAATATGGTACGTCCATTCATACCATTTGCAGTAATTCTTTCAATAAAAGCACACATATCTAAAACGGCAATTCCAGTTTGAGCAGAAAAAGTTCCTAGTATGTCAACATGGTCTTGTGTTAGAGGTTCATAATTGTACTTCATAGCCACAGGTTAAAGTCGACAAGAGTTGTGGTAAATCGATTGGCTCACCTGTCTCCATTTATAACAGCAGCGTACAACCAAACTAAGGTGCTGCAGTGAATTGTTAGCGAGGTAGACCTTTAACCTTAGCAATACGTAAC
+
%%%#')++;>7:;B.;<E8JB:@IBA@9@9<(0DG>0)(2;7=1&1+6(9:3;066GKDGH?FH>?9GED@92/@B6,*%"'4648106:?EB=<9ACA-52533)()46997<?:24+661.,&'7<ABF9NKGHEC<:/$9;3JEH7:889<21624A=7@)<?A:,(:=?<&1433@A+)4?<44339;<E)$?.51=E76-*?@A'CCDA@<BJ+<97=HD;5,(*)3.310423C1B:?A>=45:21>?F@@0-&%&<98:=:///3,*$$-(),&'*$%%'%2*34)61/,,3514?@;8:458:91,-.A5AA44/))'*))%$#$+&,1(128=51AB,..--;99KGFEB@D22(52B1@.+.+-/537CMD@;?B?D=224)5E1BE=67=(''0'.2@8=;(52;GE<9<:4<A98&'/,)-/0+1)0F>EHC:>I877/,+*,,><A>)(&*<%=;+$.9DD=@=:;3<7&&%&%&)+%&'$,0/&&/-.1328*21332*-/.$#$(0.)%
@d9313b77-62c0-4739-ae08-301509148b82
CAATGCTTCGTTCAGTTACGTATTGCTAAGGTTAAAGGTCTACCTCGCTAACACCACTGCAGCACCTGAACAAGACCATTAGTACTCTGGACTAAAACTAAAAAGTGAAGTCAAAATTGTGAGTAACAACCAGTGGTGTGTACCCTTGATTGTTCTTTTCACTGCACTTTGGAAAGTAACACCTGAGCATTGTCTAACAACATCAAAAGGTGTAAATTCATCTTCTAATAAAGCACTACCCAATATGGTACGTCCATTCATACCATTTTGCAGTAATTCTTTTAATGAAGCACACACATATCTAAAACGGCAATTCCAGTTTGAGCAGAAAGAGGTCCTAGTATGTCAACATGGTCTTGTGTTAGAGAGGTTCATAATTGTACTTCATAGCCACAAGGTTAAAGTCATTAAGAGTTGTGGTAAAATCGATTGAGAAACCACCTGTCTCCATTTATAACAGCAGCGTACAACCAAGCTAGGTGCAGTGGTGTCAGCGGGAGACCTTTAACCTTGCAATACG
+
)(&$#18<77>=D<E;=7:>B(DD@EBI20@K=@7&146/7,243:<C0B.*-<@87;A>@3?CB:@<:A=@9)-,07787;BAIACJGFADCHGAFA;3<;-)0;:;@95AMKDC+FC3975BBABD*>AEB@B7CD?@>9JH@9:40(3@KDILKLA>?04?80(4?B?8263@INB<D792>=DBGJJ>;JHGB@B@?,'EGM3$,D@BIE=9MGC78<QJF;<4>BB=(&&&.++1*BID?AF@?>>=<=J<DA>966DDDJJM=7226GIJF//"'%%4;//.2GGF,A(<2=@9.9:EMF9./=>AA?C(B>H=@-**9997;4&3,:<,,0?,0<=F<5@=.5BEGA:>IG@GD?HC:9209?RG@0-/+)-95>>FG==@B;FE>DGG/@G?IIEBAB@CFE+>*1+DC>1<7<8:42506BA:*&&.+CE<OQHG891AM<<=4:CJ<55.227=;=.%%-AFG<38:.,,(+/,495.?+).0%*(/,&//8<;?6HF?==;'%2,''+*
@d72eafa1-564f-4c3e-bedf-403c9ef1f847
CATTGTACTTCGTTCAGTTACACGTATTGCTAAGGTTAAGGTCTACCTCGCTAACACCACTGCAGCACCTGAACAAAGACCATTGAGTACTCTGGACTAAAACTAAAAGTGAAGTCAAAATTGTGAGAGTAACAACCAGTGGTGTGTACCCTTGATTGTTCTTTCACTGCACTTTGGAAAGTAACACCTGAGCATTGTCTAACAACATCAAAGGTGTAAATTCATCTTCTAATAAAGCACTACCCAATATGGTACGTCCATTCCTTACCATTTGCAGTAATTCTTTTAATGAAGCACACATATCTAAAACGGCAATTCCAGTTTGAGCAGAAAGAGGTCTAGTATGTCAACATGGTCTTGTGTTGAAAGGTTCATAATTACTTCATAGCCACAAGGTTAAAGTCATTAGAGTTGTGGTAAATCGATTGAGAAACCACCTGTCTCCATTTATAACAGCAGCGTACAACCAAGCTAGGTGCTGCAGTGGTGTTAGCGAGGTAGACCTTTAACCTTAGCAATACGTAGCTG
+
/6698E,%?<;;<;F1F035'724??ABEH;D/>GJB<8%/6<?6876834=:-..032037=?=;:DGFB@=6=5$&+&(-58=8=>?=>ADA@689<4@>@ABDC4<FH:??;>LL>@6?=:8643;AG<BE,=@8ADB4<<9=A=>?A4;?@CG-8(457+8&&15@M==L3=?:@+1@C9:A837,+$%&-2/,26;0@G8>*%A?@'*+9-53-:>L@;;CE4>5ABAD?;8C:42));(/55C?BCBA:<ADHCDB).),,=AHURM><<<BBI:CDMOE@>A10.0%245A@:B95549>51$&357F6E-<;@3EHB>@CB>2/062.)$>.52J@E-'CD/<>?=<&)BAEB861**3.)+>4<-*+&&($#24227C*><668.0AMBEKKA898BCB(<F<F86./8@<<;;@5798;)0;8DJ?KH@CAA:7<A@A8'&/,()+&&0,-<693*34>34>3417B@AF+$$/75*+*$&*1./-%016:>:5-@6@>7,13-66;7<<9:8/%##"
@b74a69a1-f3c5-4744-804c-422bcf34226f
CATTGTACTTCGTTCAGTTACGTATTGCTAAGGTTAAAGGTCTGCCTCGCTAACACCACTGCAGCACCTGCTTGGTTGTACGCTGCTGTTATAAATGGAGACAAGTGGTTTCTCAATCGATTTACCACAACTCTTAATGACTTTAACCTTGTGGCTATGAAGTACAATTATGAACCTCTAACACAAGACCATTTGACATACTAGGACCTCTTTCTGCTCAAACTGGAATTGCCGTTTTGAATATATTGTGCTTCATTAAAAGAATTACTGCAAAATGGTATGAATGGACGTACCATATTGGGTAGTGCTTTATTAGAAGATGAATTTACACCTTTGATGTTGGGTAATGCTCAGGTGTTACTTTCCAAAGTGCAGTGAAAAAGACAATCAAGGGTACACACCACTGGTTTGTTTACTCACAATTTTGACTTCACTTTTAGTTTTAGTCAGAGTACTCAATGGTCTTTGTTCGGGTGCTGCAGTGGTGTTAGCGAGGTAGACCTTTAACCTTAGCAATAAATGAC
+
'(')%0%<<?@=F-B5J56:9;B:<=@D=C=53B/;*&)4/>?'563@/+909:=IH@.19@A4>>KKA1((43.D;7DC<?A>GID@GA?BFDC33266222*3DCDDN>42,)959=?>A=8EICBKF?CFNMB@:;7EGLC?6-*+%+);;<277984DHHGH+GE;;@>DA@6HHC423@C4>722*IME09<734=;43<:$.66BOEG@BE8BA>>CEEGA?(@CGE=HFF=&$:9+''')134''<:;?F=74&)-123:<C)3269A007:;:;7FABB<0/:.;>7/0.1.52)14DBACE;&.04/67;=33)()+;54?;:GH<DCE9-'$-%#-::<E2'5?H>;C=4*544)=?A020::<95<76;5+(1:A7584%427=5/8);CD?@=9+(-.%$*'07<A>=>><@<=B.(JHDGIKKA?=B=@BC9,'9+&$0GAA?EA;>@CAGRR56?-3'+<DB?F@99=AD228?C.:444/54*,8.//00197+345./8+**'&%%(%
@d868fd29-71f5-4f38-8f10-3a027750d3ec
CATTATGCTTCGTTCAGTTACGTATTGCTAAGGTTAAGGTCTATAACTAACACCACTGCAGCACCTTTAAAAAACTGGTTGTACGCTGCTGTTATAAATGGAGACAGGTGGTTTCTCCAATCGATTTACCACAACTCTTAATGACTTTAACCTTGGCTATAGTACGATTATGAACCTCTAACACAAGACCATGTTGACATACTAGGACCTCTTTCTGCTCAAACTGGAATTGCCGTTTTAGATATGTGTGCTTCATTAAAAGAATTACTGCAAATGGTATGAATGGACGTACCATATTGGGTAGTGCTTTATTAGAAGATGAATTTACACCTTTTGATGTTGTTAGACAATGCTCAGGTACTTTCCAAAGTGCAGTGAAAAAAAGAACAATCAGGGTACACACCACTGGTTGTTACTCACAATTTGACTTCACTTTTAGTTTTAGTCCAAGTACTCAATGGTCTTTTGTTCAGGTGCTGCAGTGGTGTTAGCGAGTAGACCTTTAACCTTAACAATACGTAACCC
+
-,+,'''5563785@:);;099E779092@<2FH?B?)/)4(&###%+)--;IDGJJ8:<349BCAA0$()))')#'+E1;;?>@HHD>;;A;DELGFCD<<>7002?FLBKOF>H%@<4/47..0><,-.3A>@=<:>EEAD;BCD6=@DEEH-JDH/&&(.-#$%.:88=9?B@@?;?20>CH<ECBDIDC=@C>97-08;;?<:3,9=DL=<<<&)<BDHEGHGD526ACKB:JFC><;;;22*1>@CJDF;;>AE2''8,46<AC>BCAEEFB?;9E@EB@?;('$#*-.223686><;<953EPGBBBA1A58F1182:=>>/@;?=BA1DC:?A?=35453<;HGB@.@-5,,(%000-=/=-+43:9?DA?KI?/'%):?FL+&<?&.6>:+<*@JJ?C@<)65&$()27@67999=5=CMOECGFHOGF=H@IIIAC''0@&-;6D28?=<>769DC??=I4CA=@A=FIEBD=CC<F;<:50)+)(/-0/9??@@55)((*6&6;223=<==5&)(
@06945e78-eafe-4643-a3b3-cdc5f285079a
CATTATTTGCTTACCGTTTATTACGTATTGCTAAGGTTAAAGGTCTACATAACTAACACCACTGCAGCACCTTTAAAGCGGTTGTACGCTGCTGTTATAAATGGAGACAGGTGGTTTCTCAATCGATTTACCACAACTCTTAATACGGCTTTAACCTTGTGGCTATAGTACAATTATGAACCTCTAACACAAGACCATGTTGACATACTAGGACCTCTTTCTGCTCAAACTGGAATTGCCGTTTTTGAATATGTGTGTGTAGCTTCATTAAAGAATTGCTGCAAAATGGTATGAATGGACGTACCATATTGGAGTGGTGCTGTAGAAGATGAATTTACACCTTTTGATGTTGATGAACTGTACTCAGGTGTTACTTTCCAAAGTGCAGTGAAAAAGAACAATCAAGGGTACACCTGGTTGTTACTCACAATTTGACTTCACTTTTTAGTTTTTAGTCCAAGAGTACTCAATGGTCTTTGTTCAGGTGCTGCAGTGGTGTTAGTGAGGTGAATACAACCTTAACAATACGTAA
+
,&%&#$%$$$%%%)-28:*$$%,24?433.<B.A1>H9B0$;6<=B%($#%#%&,10;EB+'7-9=28;6946352/'%%(F,:9A:76C@;B;@;>CADL=>566)''*(A<<7C9'+@?766701,)&:5?=C=>?5235($$#'&**-*&)((((45:HDC,&&*D@==''*,,--ADD/<1=84;AD>D@9(@DB=;>?=501854=FA=@<7COIC@@22EIB?@EF?42-7:C977GD?:&&:9<//;617&*--*')0.1DE@F5'/**+%>EHFJMFD..:;<>A<L>?A@56D:;@<7668C?4:4(7C513#%%%2,75004//39<4E?A??6(3455852&&$$+#$$)%<+?5:HD??>BAGKG%@8=6*66><=;0155/%,:CHM4.A?7+8:>5,,**%),F6:85$()/--79>?A@BJI=B96>@BE@;E;AFIH2<((<'&%$*;.23>CC@:C>EML?>J3C03>?-%%:66BAE<D66('%&/.-6:0(&$%%+,+,*+5%2F;?A::8-,
@66ea6517-72f7-4971-ac9f-6fc80cd91dcf
CAGTATTGCTTCGTTCAGTTTACGTATTGCTAAGGTTAAAGGTCTACCTCGGCTAACACCACTGCAGCACCTTTAGTAGTTGTACGCTGCTCGTATAAGAAATGGAGACAGGTGGTTTCTCAATCGATTTACCACAACTCTTGTGACTTTATCTTGTGGCTATGAAGTACAATTATGAACCTCTAACACAAGACCATGTTGACATACTAGGATCTCTTTCTGCTCAAACTGGAATTGCCGTTTTAGATATGTGTAGCTTCATTAAAAGAATTACTGCAAAAATGGTATGAATGGACGTACCATGGCCAGATTAGTGCTTTATTAGAAGATGAATTTACACCTTTTGATGTTGTTAGACAATGCTCAGGTGTTACTCCAAAGTGCAGTGAAAAGACAATCAAGGAATTTTTACCACTGGTTATTTACTCACAATTTTGACTTCACTTTTAGTTTTGGTCAGAGTACTCAATGGTCTTTGTTCAGGTGCTGCAGTGGTGTTGCGAGGTAGACCTTTAACCTTAGCAATACGTAAC
+
+$)+)'(%567/$(.4,0,/$-22?929.9:@<,(7'FF1)($0(+5*;5-*,.5CADEB4<@'*%&&&''(+#'+(.659=D2-.-1.+,')/2>A-.46*&(.//1+++0?94(=C:.B>,(-3:=@F;>@9BD4ADBA@,):;BBD427111,,5A?>8335247:79C8F89;6BGD3<5;44355,3>DKC=:;61-+*&&++$27*$$(-.BD?=@?0DA0&29-3**&,:;:8CDE?57;;;**6$(&''79<<FFFC?'-2889'$%##,49=B??8<$$28EACED:=IJRK:++'$$&&(&&*.5226;757933=/C@8978472?,@9<EED7><:<;:48.FGDEFICGH=C.1/(,;-,$/+B0:7/*+++)%''4)$(('564?:-%*'(/00008@F97:;<@;++-62.0<878>7C:%?8==?=6.==97(>'?ED1.+?B2><C73570)#(77:AC@=K;D(9;@5,4%'(/<?:@895&&4)(3.+.,75450@B8889:&,5.++(*33-$
@fd2c96de-ded6-4258-872c-621a0d5543e7
CATTGTACTTCGTTCCAGTTACGTATTGCTAAAGGTTAAGGTCTACCTCGCTAACACCACTGCAGCACCTTTAAGCACAGTTGTACGCTGCTGTTATAAATGGAGACAGGTGGTTTCTCAATCGATTTACCACAACTCTTAATGACTTTAACCTTGTGGCTATGAAGTACAATTATGAACCTCTAACACAAGACCATGTTGACATACTAGGACCTCTTTCTGCTCAAACTGGAATTGCCGTTTTGAATATGTGATGCTTCATTAAAAGAATTACTGCAAATGGTATGAAATGGACGTACCATATTGGGTAGTGCTTTATTAGAAGATGAATTTACACCTTTTGATGTTGTTAGATTAATGCTCAGGTGTTACTTTCAAAGTGCAGTGAAAGAACAATCAAGGGTACACACCACTGGTTGTTACTCACGATTTTGACTTCACTTTTAGTTTTTAAGTCCAGAGTACTCAATGGTCTTTGTTCGGAGTGCTGCAGTGGTGTTAGCGAGGTAGACCTTTAACCTTAACAACTACATGGC
+
&'&'+,*)257:LE)>>IADB9:?9254D;C@%,BI=;*'835-$996,1135,29HJENQC>>B?D?GCDC$#%$&))/)+'(/48@FG<=38)BHLEF88-2)8//01EB?0E>90=10-9;>?AB==<:6>4;=:/2B><=CHHKFB=EE@HB?B@B:.-24*=C===768;93.6==<7++,,:7@<>29ACF9?7388411>@/7-7=>:<IIF?711<>EA7BHMK<6.9?BK>FB?5((620+++'#/2((/=<DC@?1*-33465CG>AEJJ>>9?)((24789AE,2F?@K:/9;<(::24,',/:=D8@D?/;-L@981226632BGGHOM=FD=:@>CA?'*)$%*8669@=;5B<?EA-%;?*BEF1918--.+''+9)FCEI93>7&.*174,6*2'&-66::D:ADCBFEDB?DFVRJBEA44=I.(HGB9&?&(@BB334))@C=?BGC@:>;756.)#&15:A-9$3#<EDBG<449ALE4;=<05,,-05C<;7;BAA;<2100//$()'%%&&)%%&$
@637d0592-b064-41e2-a27a-816e3e0a8de5
CAGAAGCTTCGTTCAGTTACGTATTGCTAAGGTTAAAAGGTCTACCTCCTTCTTTCTACTGCAGCACCTTTGAAAGCAATTTGTACGCTGCTGTTATAAATGGAGACAGGTGGTTTCTCAATCGATTTACCACAACTTGAGCTTTTAACCTTGTGGCTGAAGTACAATTATGAACCTCTAACACAAGACCATGTTGACATACTAGGACCTCTTTCTGCTCAAGCTGGAATTGCCGTTTTAGATATGTGTGCTTCATTAAAGAATTGCACAAAATGGTATGTGAATGGACGTACCATATTGGGTAGTGCTTTGAAGATGAATTTACCTTTTGATGTTGTTAGACAATGCTCAGGTATTTACCATGCATTGAAAATTAATCAAGGGTACACCACTGGTTGTTACTCTGAATTTTGACTTGGGTGCGGTGGTGCAGCGGGAAGACCTTTAACCTTGGCAATGCGTAACT
+
11%(('$$//589C9A4>?5574&&&9:A19:G8LM9&(1-(%'%'(&*&)'')*)('-.,487A?3311%$*+*)01//21+0.<<BGGLDFDB<?@II>?*5%3+,.9EEC3PFD9:-,8?C@FF/,,6>AA7((*''%556.,3763329*%033&&&)7<?C;:<@??AEHJ<;3:20+)22952223397=6097<GFA9B=2368MRI89:5-'++'8;6940/113441=BCAE8:;89%4B+$*<<8'<5H5&9/56%%$$(59<<<4@<:6'.4<56;>8:B@586///195=7=05+'/13(1,/611.--//1*''(22B>?<?;?;9(),./19;<2;*/,0$$&*-,(($#%&$'/'98.'',53F@2'/7@.-=CH0((+@K=5<7:?;=+''$&'&%-7...&/88,))<<?76$"$'(+$&%%),:779>D>EBC@'+*..''3433++)
@4c7f40c7-345a-4669-a5e6-fa1c402bfeb9
CACGCGTTTGGTTACGTATTGCTAAGGTTAAAGGTCTACCTCGCTAGCACTTACTGCAGCACCTGAACAAAGACCATTGAGAATTACTCTGAACAAGAACTAAAAGTGAAGTCAAATTGTGAGTAACAACCAGTGGTGTGTACCCTTGATTGTTCTTTTTCACTGCACTTTGGAAAATGCTACTGAGCGGTATACAACAACATCAAAGGGTAGTAAATTATCTTCTAATAAACTTTTACAATATGGTACGTCATTCATACCATTTTGCAATTCTTTTAATGAAGCACACATATCTAAAACAGCGTTCCAGTTTGAGCAAGAAAAGGAGTCCTCGTATATCAACATGGTCTTGTGTTAAGTTCATAATTGGCCCGCTTCATAGCCACAAGGTTAAAGTCGTAGGATTTGTGGTAAATCGATTTGAAAGCCACCTGTCTCCATTTATAACAGCGGCAGTACAAGCAGCCGAGTGCTGCAGTAGTGTTATGAGTGAACCTTTAACCTTAGCAATGCAGCGAAGCTT
+
'%##"%-2)%%1#0/08.,09?A;$4>J>E>$76.)$&01(:%%-*%%&$&$%#(29@%5692676C?HF1-93544543%%#$2&%899356671$'(.0036.5;A??=:9D788:7)/,.21*02(8212CD6:=;>HA@?I-=--5<;FAGPPJEA?AEHB>IHHIC1-'&'%"#$$"#&()'$$$+&%&'412?;977???(%'%%$%+/0+#'376;0<-?'%%''&&)*$(.01;1165(-2-%83=?>398:<?IH?51*(/.>CLJFDDC;:1/(()&3$8:.(;/7-)$$%$%$'0#8-<0>=AA<AD%14/-'')$)--,(%#$#'(-6<1430)&+),0088;4,'((8*02>557-,))$%&=?B-11-55=AD048G==?4/78'7'+5&&'+'%)&.35325&#'*%),,.%+-,<?@?<B<4B5=D?8:<*++'%&,&&)6263+#&.'%###'(/,,)))('$%&'/'$&+*41%%/554709/*(')1+,50%&,-&#$*&#"##
@45277575-f06c-4faf-a3ad-559ec011834a
CATTGTACTTCGTTCAGTTACGTATTGCTAGGTTAAAGATCTACCTCGCTAGCACCACTGCAGCACCTGAGACAGGTGGTTTCTCAATCGATTTACCACAACTCTTAATGACTTTAACCTTGTGGCTATGAAGTACAATTATGAACCTCTAACACAAGACCATGTTGACATACTAGGACCTCTTTCTGCTCAAACTGGAATTGCCGTTTTTAGATATGTATTAGCTTCATTAAAAATTACTGCAAAATGGTATGAATGGACGTACCATATTGGGTAGTGCTTTATTGAAGATAGTTACACCTTTTGATGTTGTTAGACAATGCTCAGGTCTTACTTTCAAAGTGCAGTGAAAGAACAATCAAGGGTACACACCACTGGTTGTTACTCACAATTTGACTTCACTTTTAGTTTTAGTCCAGAGTCTCAATGGTCTTTGTTCAGGTGCTGCAGTGGTGTTGGTAGACCTTTAACATAGCAATACGTAACTTA
+
#$$&(0,BGA@<F16-3+/--.998:<9<+(1D/B;$,#0<83>>5<0/1'&)()+-+35::AFDLMF81A($$$$$);<L>.1683375114/+;:<<DEFHE;>GFICB98>5<31+0092A=85-'*/,(+98;++997:@@CE4>ED7;49<84A?;,,+:.B:974.+,42F@?>C8<G;86(',84C@E@>>15):=<>AEGD>><=@>?333%%(%'##+)*=>E=-1$456$',,38<@77:D;89,77445)0C@HF3//0149700:;54?@C112()0/)''(%-,08;=JII?B:3,992//,/6C=877;>>;=<:+2:2?BB6CG<&&%)677;41,+&(?AC72:=&-1<B=4<5:11'0*2397,4(6?A?<@C*?=E?619?<?R[QGC2C2EEC0;&&C;58)$(*<?124C=/JHNCL:J7=HNLJN?::;EA@D+&$)-;76;1187-7,3$/18>H2,,4430'"%%%
@068d16e2-bb52-40d7-a4c3-beebc39b5970
GATAGTAGCTTCGTTCAGTTACACGTATTGCTAAGGTTAAGGTCTACACTCGCTAACACCACTGCAGCACCTGAACAAAGACCATTAGTACTCTGGACTAAAACTAAAAGTGAAGTCAAAATTGTGGCTAACAGCCAGTGGTGTGTACCCTTGATTCTTTCACTGCTTTTGGAAAGTAACACCCATGGAGCATTGTCTAACAACATCAAAGGTTGTAAATTCGTAATAAAGCACTTACCCAATATGGTACGTCCATTTCATACCATTTTGCAGTAATTCTTTTAATGAAGCACACATATCTAAAACGGCAATTCAGTTTGAGCAGAAAGGGTCCTGGTAATGTCAACATGGTCTTGTGTTGAAAGGATTCATAATTGTACTTCATAGCCACAAGGTTAAAGTCATTAGAGTTGTGGTAAATCGATTGAGAAAACCACCCAGCTGTCAGGTGCTGCAGTGGTGTTAGCGAGTAGACCTTTAACCTTAGCAATAACT
+
%#&$$#$%%%)/4D??-A+,0'97?<8<;8C>@*?HOE?:/*131'%$%-2(%'0-01<<5;6?BD/@BBAE@93.75*)-)+-,-%,>>-/0)3A@FFJD<61/3=7&655654.9BB:445,+*&#**)*,$?50;:6?A=27@<=;F69A:7*)<=@:9>C'-/4:;750)$+=F63:/0,%''''*6799.*DEC:68%9-'B<=0*(4+4<A;=H@:%-447858/.-*01/-/-<09;=?54/67112679<@@A?>C@CDA:+)*1409%E?GHFC@CDA55-..%86@D/,B:>;=7((279:5*1(7*BB+&$((+-.,0,4;<?<+)461,/5@A.;=?AGALIF-C?<;%%*''+#,.2+/8778>?7477.&/,%00/3<;-IOEC;>=9;8=>608?9=->?7158574A4567*)(,0-./&$)$$#"&0/;%+5<337332;8/-1(5$*.,/&.5./8;>BF?D:/.--*--2--3+#$
@9697bd8d-0064-4490-8e39-207073e54b0b
CATTGTACTTCGTTCAGTTACGTATTGCTAAGGTTAAGGTCTACCTCGCTAACACCACTGCAGCACCTACACACCACTGGTTGTTACTCACAATTTGACTTCACTTTTAGTTTTAGTCCAGAGTACTCAATGGTCTTTGTTCTTTTTTTGTATGAAAATGCCTTTTTACCTTTTGCTATGGGTATTATTGCTATGTCTGCTTTGCAATGATGTTTGTCAAACATAAGCATGCATTTCTCTGTTTGTTTGTTACCTTCTCTTGCCACTGTAGCTTATTTTAATATGGTCTATATGCCTGCTAGTTGGGTGATGCGTATTATGACATGGTTGGATATGGTTGATACTAGTTTGTCTGGTTTTAAGCTAAAGACTGTGTTATGTATGCATCAGCTGTAGTGTTACTAATCCTTATGACAGCAAGAACTGTGTATGATGATGGTGCTAGGAAATTGGACAGGTGCTGCAGTGGTGTTAGCGAGGTAGACCTTTAACCTTAGCAATACGTAACC
+
$&#'-72%&5469*>):),1ABJDED2:9>?1FMBF518?=:-141?:;:698CDJ?%)14?1@DD?4/6-'21415)&)-5/;8<BGDBDFK>FA@A:GIC84@@<8-A,.DC->''C>?;?C?C6@KE;=A@HC@C=LCDJIJHII@>@EFD?>B:53B@<E@;:989%*;(99@@;;C>6<23(120AB88D?DF>%%<,AEOEEIB@B@KC4<DF7;:<@H@/;742(-=<>2.@=ACC496@>/?A9IIJEF?<KE7DBB<HB?>5BCC::;87*').+-02/*76:D@9354&'+?;>2>B>?:7,'-6:B6;><>=A<<=I9AC?B5002@3CA;@H@ADAB84;>D?>:F998452+46-+72=;?ABC=@ACAEA=B=;)1..-**),*(*.2.7:;=?;@<?=01,()<B6:=>9;:@?:=>C=@E:CDHJJG>9&$'%%(19044;>9AIM697;@<)B<<720$$$/4<A<@<212.+/3323)$(**0401340%*
@5b450b59-6594-4c0e-821a-76256abd794d
CAGTATGCTTCGTTCAGTTATGTATTGCTAAGGTTAAGGTCACCTCGCTAACACCACTGCAGCACCTACACACCCACTGGTTGTTACTCACAATTTTGACTTCACTTTTAGTTTTAGTCCAGAGTACTCAATGGTCTTTGTTCTTTTTTTGTATGAAAATGCCTTTTTACCACAACATGGGTATTATTGCTATGTCTGCTTTTGCAATGATGTTTTGTCAAACATAAGCATGCATTTCTCTGTTTGTTTTTTGTTACCTTCTCTTGCCACTGTAGCTTATTTTAATATGGTCTATATGCCTGCTAGTTGGGTGATGCGTATTATGACATGGTTGGATATAGTTTGATACTAGTTTGTCTGGTTTAAGCTAAAAGACTGTGGTATGTATGCATCAGCTGTGTTACTAATCCTTATGACAGCAAGAACTGTGTGTATGATGATGGTGCTAGGAGAGTGTGGACAGGTGCTGCAGTGGTGAGGTAGACCTTTAACCTTAGCAATACGTAAC
+
1%',')'(868:?3F;B47/%#-(023@8?76@E;6&&())&.00833C=:8?DIDLJ:8@ADF<G>A8A1?:B;9CB$&D%7EC?.2A8:;4=:;>@A?>@>1'(11*';'+CB6D**D63/4E>8213=89>9@BOF=G?ADC<=><<:=?//5BFBAA@@DIEC9-*)$,-%0;**6<>334,,/4A:DCC<AA::>B:64FJICGB@CCH>:*.:@>B;?@E?)67DC@BFG?<AFJ?7A23=?>A@>5A<<;@FEC24-D@CEFBB6745LQM?DEGDF>72''2@HE;:62'245<>?9=5768>:?=::<@I>546>;A?CILJOGB??>801>03/8333B5@>DN@>;@FCBEE594<HFJJ;+5>8==7+&4/9=;25/,318+'##%),)-398?DCFGEF>B;(+$%%1/*50>BB==(;>A??11><;<BCEGD4>A=,4)>>3DA;88?@CD@J3--;<A/9('&*)27<=ABC@GCDEEF;++=0**1,5/+%
@e7c30615-9741-4e2b-a9d0-274756465788
CAGCGTGTACTTCGTTCAGTTACGTATTGCTAAGGTTAAGGTCTACCTCGCTAACACCACTGCAGCACCTACACACCACTGGTTGTTACTCACAATTTTGACTTCACTTTTAGTTTTAGTCCAGAGTACTCAATGGTCTTTGTTCTTTTTTGTATGAAAATGCTTTTTGCAACTTTTTGCTATGGGTATTATTGCCTATATCTGCTTTTGCAATGATGTTTGTCAAACATAAGCATGCATTTCTCTGTTTGTTTTGTTCTCTTGCCACTGTAGCTTATTTTTAATATGGTCTATATGCCTGCTAGTTGGGTGATGCGTATTATGACATGGTTGGATATAGTTGATACTAGTTTGTCTGGTTTTAAGCTAAGACTGTGTTATGTATGCATCAGCTGTAGTGTTACTAATCATATGACAGCAAGAACTGTGTGATGATGGTGCTAGGAGAGTGTGGACAGGTGCTGCAGTGAACGTTAGCGAGGTAGACCTTTAACCTTAGCAATACGTAATATCGGTGTACTTCGTTTGGC
+
$$$#%(#,$--559B9B)A(,/3454154F@E610=+9'+A93@4>@:?69==+9?IG-(E<==;CELD<63/,15,?>A=6D7:;:?B48,-///3/.87-,ADECPNJD6F@BA:%,+**6(+;=.+4=D>::>BFJFHCLFBGKLKH?:9=555FC@6+$$/10&*;*)*7:88'5432)),4=7/1$#&##"&$$$)*)/((;=8<FDKEEB=>2A8-8>A>44?@GE;:>C:8>FG>AA>:=CGG<<FE=%'+>=;MGEC@BCDC6(69<:9<>====6642*9;B;/2247<E>=@=7@56499@C6=>FFJ@-.7?:1.3%%(=%8?8=+%%B$%(A9;C17C7BD423)0<6EE=A==8*65'??>?;@@>6:;=9B<5?:E28554+*15:FE@B?;*$/#+/:;38558;%-+$,+($'(3525;;<>?AC051/.551@@<CC+'&*,.9;=3..356##$%#(*%$%%)--0.90+$*(4<+,+-575A@<=7775+%(&+%%/$'&<>:=531#%$$
@e7ca4474-9611-4536-a3a9-e6f904c7bc5d
CAGTACTTCGTTCAGTTACGTATTTAGCTGGGTTAAGGTCTACCTCGCTAACACCACTGCAGCACCTACACACCACTGGTTGTTGCTCACAATTTTGACTTCACTTTTAGTTTGGTCAGAGTACTCAATGGTCTTTGTTCTTTTTGTATGAAATGCCTTTTTACCTTTTGCTATGGTGTATTGCTATGTCTGCTTTTGCAATGATGGTTTGTCAAACAACCAAACATGCATTTCTCTGTTTGTTTTTGTTACACCTTCTCTTGCCACTGTAGTAACCTTTTAATATGGTCTATATGCCTGCTAGTTTGGGTTGATGCGTATTATGACATGGTTGGATGTGGTTGATACACTGGTTGTCTGGTTTTAGCTAAAAGACTGTGTTATGTATGCATCAACATGAATATTACTAATCCTTATGACAGCAAGAACTGTGTATGATGGTGCTAGGAAGTGTGGACAGGTGCTGCAGTGGTGTTGAGGTAGACCTTTAACCTTAATAACTCCTTT
+
+*&'&.15399/7'(37('(:+*,('-35%<@;7@8-025/$.011))+**18CI-**:67200:98)((-<FFJGKD1A?3&(%$)/.02.-0-,8;CDJHIFHOJD.C.2D%+&./6%8=@758?@=>:?<;=81AABEKHGH75,''.459:9;6521/'-.-0;.9??@337;,7**+:ADAGE@EH@?EICDA>BA::633*+-,&,>;5'+-%"%4.,2454=>GECB;<F>9B*9=@=</.?;1-;@DF@D8<B@0;=;64/*)&#.$$$)+-3375/(((&&&*-:46DC;3@<<9=A4%1&#&.:=<A>E633446/*3:;1;)*.3(%%/(.(&$'(&***%&3/5287935<4-+08@BC4,1>@:210===?=<=B@=931)&),+'&&-*/6-*)27''+';<;;-0(''=364(%&'3+36<;983-;463','&'+*:9B57446@@D@C<881C@8;995*0/360/79A;A3B=;:9;,%#$%$%-&&&&
@58756cf3-0d4c-4195-a355-407353443bca
CATTATTACTTCGTTCAGTTACGTATTGCTAAGGTTAAGGTCTACCTCGCTAACACCACTGCAGCACCTACACACCACTGGTTTGTTACTCACAATTTGACTTCACTTTTAGTTTTAGTCAGAGTATAATGGATCTTGTTTCTTTTTTTGTATGAAATGCCTTTTTACCTTTTGCTATGGGTATTATTGCTATGTCTGCTTTGCAATGATGTTTGTCAAACATAAGCATGCATTTCTCTGTTTGTTTTGTTACCTTCCTCTTACCACTGCCAGCTTATTTTAATATGGTCTATATGCCTGCTAGTTGGGTGATGCGTATTATGACATGAAGTTGGATATAGTTGATACTAGTTTGTCTGGTTTTAAGCTAAAAGACGCTGTGTTATGTAGCCATCAGCTGTATCAGTGTTACTAATCCTTATGACAGCAAGAACTGTGTATGATGATGGTGCTAGGAGAGTGTGGAAGTGCTGCAGTGTGGTGAGTGAACCTTTAACCTTAGCAATGCATGTGGC
+
,)#%14753451*D5;*<*A+-.@9;;95@ED3GPBB3(7=A<0;<+.''6,8;=?99GGBGHGL@JQ=</=*7777$%&*.7-9C?BE??845A4FK?A..9::39<?73=*-DA=+&=:115>,&*%%'%#$(&*&';A?GMHFFF=@73$$%1CCC=;BA;;:<5-6<A0;??C@C@E@:8800289=?DD>?BEHOI/',-//3AA>AI@<>=71+=C@HA??@F@D<BDA=BA;>AG?68>@?1<369744$)6273$;<:99($$*1344789<?BDA>--4>@@<?EBCECDAC@ADFG=?A@?BCACDC@ED<=@DBD00&&,?>?GFC9--<,//823E@@4EC9.7:>BDGHID@<6@CHF1%)5%"%/.-151?>68'$'.12B=BAA4(&$#&(,)*0067=@114364A@6<101@3+9'&1/<;<=<>A=AB<=>GDBD4=B4@:.<5-B>:EIA+%??=>;9-%20>.%04**5@ACIC7;2322..385&&((''$&$%
@2bbb8527-3d07-4097-893e-14315e9607f2
CAGTGTACTTCGTTCAGTTACGTATTGCTAAGGTTAAGGTCTACCTCGCTAACACCACTGCAGCACCTACACACCACTGGTTGTTACTCACAATTTTGACTTCACTTTTAGTTTTAGTCCAGAGTACTCAATGGTCTTTGTTCTTTTTGTATGAAAATGCCTTTTACCTTTTGCTGGTGTGTGCTATGTCTGCTTTGCAATGTTTGTCAAACATAAGCATGCATTTCTCTGTTTGTTTTGTTACCTTCTCTTGCCACTGTAGCTTATTTTACAATATGGTCTATATGCCTGCTAGTTGGGTGATGCGTATTATGACATGGTTGGATATGGTTGATATAGTTTGTCTGGTTTTAAGCTAAAAGACTGTGTTATGTATGCATCAGCTGTAGTGTTACTAATCCTTATGACAGCAAGAACTGTATGTATGATGGTCCGCTGGGAGAGTGTGGACAGGTGCTGCAGTGAATTGTTGGCAGAGGTAGACCTTTAACCTTAGCAATACGTAACTA
+
*&#%%1238225C<B6>$99;>H858?B8=04DL>FC+A<IF/45479>=B4<?IE0,::?@:BB=>365;093=9;9/>K=0=4>@>B;9>A<ID9BBBB+8:3HHF@7?6FCA)9&&)<:1>?<<.42)&.5:DHOJ>GDIRNJDD831?=:A:371+-0:996EEDC@83/6)+4(+%7/./-.76-0+&14'&%&&%),=?42A:6**;;<:5;>>0+<<7>=BCE>,DA:=E<<@B??JILGIA=IG<IG=20;77?NQN:BC=;6'?=555=8:>><8:;AMLI=9)>?AD=/2:?<;6;??222-45C:=?@8F:;:468:=<C9C://28@9<9.1+&,9<?AAB=9?=DG?'30(;99993BFGEAC82><C*/./,&&((+&($"$,<---./5>:($$$#>>)A.54-$$$&&:9,500-$#'*,,%8,(.37766BE8:9*?D*,<=99@=C,,,.392&,''$$%(-((58::>8<7(*()0.0<858:<@E3'4#
@c25fff57-d42f-4881-9fcb-272c395b7137
CATTGTACTTCGTTCAGTTACGTATTGCTAAGGTTAAGGTCTACCTCGCTAACACCACTGCAGCACCTACACACCACTAGTTGTTACTCACAATTTTGACTTCACTTTTGGTTTTAGTCAAGTACTGTGGTCTTTGTTCTTTTTTTTTGTATGAAAATGCCTTTTTACCTTTTGCTATGGGTATTATTGCTATGTCTGCTTTTGCAATGATGTTTGTCAAACATAAGCATGCATTTCTCTGTTGTTTGTTACCTTCTCTTGCCACTGTAGCTTATTTTAATATGGTCTATATGCCTGCTAGTTGGGTGATGCGTATTATGACATGGTTGGATATGGTTGATACTAGTTTGTCTGGTTTTAAGCTAAAGACTGTGTTATGTATGCATCAGCTGTAGTATTACTAATCCTTATGACAGCAAGAACTGTGTATGATGATGGTGCTAGGAGAGTGTGGACAGGTGCTGCAGTGGTGTTAGCGAGGTAGACCTTAACCTTAGCACGTAAT
+
''$'&''))*%&%%''9(*-00=9:<@BBEA:AI>CC-7<BE723(+%'01:>BCOGAC555557@>310/$2>=168%7%(+DD>A:6##$2%447=;87()#&',-006@GIDB+&6)'+3%,-'*)/2,10%)+/>FJFDDDFGA>FD?><>BF@AIHFJHIF<EBCFF:AAG=7733<98;7784+7:CD>EE,&7=>>@CE7>ACA@8B(=<DI;D@A@G0>?>55:9>A9?;?B0965:@9'%.(:=@=>:<HFCPNHC<=935:;=AED>=7$$+1321>9:=@A?>,87;?2;3=656?A<22--B@IGA>@::<)),@+ADDBA1215.A:8859=B>@A2/2?>@?D><92.C;<I4).7<=B<@F>B>A>>.&74;3*...'&',&,01./6A..3./6;<632('4(1?JDD?*.-856119;004<?FC?60/,&&''&59,$$($&)7;6;59DA5<)%&*3--,&76.10+,'(-=::98''#/6562%$
@0ab406e4-107e-4ec7-8fa3-c1c1c4d61d4b
GTTGTACTTCGTTCAGTTACGTATTGCTAAGGTTAAAAGGTCTACCTCGCTAACACCACCAGCACCTACACACCACTGGTTGTTACTCACAATTTTGACCACTTTTAGTTTTAGTCCAGAGTACTCAATGGTCTTTGTTCTTTTTTTTGTATGAAAATGCGCACACCTTTTTTGCTATGGGTATTATTGCTATGTCTGCTTTTGCAATGATGTTTGTCAAACATAAGCATGCATTTCTCTGTTTGTTTTGTTACCTTCTCTTGCCACTGTAGCTTATTTTAATATGGTCTATATGCCTGCTAGTTGGGTGATGCGTATTATGACATGGTTGGATATGGTTGATACTAGTTTGTCTGGTTTAAGCTAAAGGCTGTGTTATGTATGCATCAGCTGTAGTGTTACTAATCCTTATGACAGCAAGAACTGTGTATGATGATGGTGCTGAGAGGGTGTGGACAGGTGCTGCCCAGTGGTGTTGGCAGGTAGACCTTTTAACCTTTTGTGGC
+
$0',;)+C:==B8@=L>A<9:GCFG<B<AE,FL?G?5')=9AB(===>+6<@49766'''(:<<D(84*1(09:><;'(;%5?;0'<B77>>7<61.//>AAQJCD>G?DIE.6$$3<73;>?K1A?8:8-;BGJFEQEHMKHFFHHJ=;7,++>;;:7/(%%%(+4.@@@?.=?6BAB3;;<8;78:4A=CCC>BA<//C972?>C9<B?BELI2.@=;26=;??);@C?=>BBE;+788?C;?>BFE=AE6??A@:+<JHAMGF=AC@<.(33?GFD@EEDA333<=?:96?DKLGDA@CGEJAGB>B<55*0>>FC>9<:7BACGOFDCD@;%%*=(C<9=A98?;EB>9CCCECMID>4C@B?0*'/-&202,//0'&)0?'$=#$$-*)**2(&+1<;?E;<>=@?A>340/0@+1)+<AB622:9823<;00.<577$$,,*-'':8B<-)),89;:<4%6%34;FCB*3&$)'%$$'&*(-+**)''#''%(,*$&&%$
@c29238a1-dd69-43f0-83a0-fe3b2efaa3c5
CTTTTTTGGTTCAGTTGCATTATTGCTAAGGTTAAGGTCTGCCTCGCTAACACCACTGCAGCACCTACACACCACTGGTTGTTACTCACAATTTTGACTTCACTTTTAGTTTAGTCCAGAGTACTCAATGGTCTTTGTTCTTTTTGTATGAAAAATGCCTTTTTACCTTTTGCTATGGGTATTATTGCTATGTCTGCTTTTGCAATGATGTTTGTCAAACATAAGCATGCATTTCTCTGTTTGTTTTGTTACCTTCTCTTGCCACCAAAGCTTATTTTAATATGGTCTATATGCCTGCTAGTTGGGTGATGCGTATTATGACATAGTTGGATATGGTTGATACTAGTTTGTCACGGACTTTTAAGCTAAAGACTGTGTTATGTATGCATCAACATATCATTACTAATCCTTATGACCTTGGAACTGTGTATGATGATGGTGCTAGGAGAGTGTGGACAGGTGCTGCAGTGGTGTTAGCGAGGTAGACCCAACAACCTTAGCAATGCGTAGCTT
+
&#$--,)')#+-&8&(%%%$%''(8?<A2?8D35'-;5F<&=A=>;>B@,')179665?AB@?9:'%$(&0;94;=,/?,$<84<;3%$124969:955EA@67??6'9BGG2;&&<<&,9;,=/50;%%)%0#*<3A?@KOHKC@F?'''7E:?<=AA;JD<?=CIPNH=A<;900;;<=;<667=A=A?BADEBAOJB@;69:>ADBC9FD;38/-.))-1/)4700>@BDF?=9421=2,??=<&B9;>;>?-1<HCC<:,%#%$#+))+5?CCCC2++)+08::6689=GHGA?<<=9:/16<;:+*.1B443978+.%((8(+)G@;9$$2D>>4010/$)&')'&$%'-1*'(111--.56CB-*+%*/<3@B:54.*((72.5*#%'%-'%(+11319<67:8:2678/0..+'%%(*'5/37FAD@A86:<B=:84<F?+$4<==LC5--8:EB>C:653217:684*,(+))2,''2'+%($&)0/))*124<:$$42/*&$&'
@893ecaf4-ba43-4279-9945-5805c9885deb
CATTGTACTTCGTTCGGTTACGTATTGCTAAGGTTAAGGTCACCTCGCTAACACCACTCAGCACCTACACACCACTGGTTGTTACTCACAATTTTGACTTCACTTTTAGTTTTTAGTCCAGAGTACTCAATGGTCTTTGTTCTTTTGAAAATGCCTTTTTGCAACTTTTGCTATGGGTATTATTGCTATGTCTCTTTTGCAATGATGTTTGTCAAACATAAGCATGCATTTCTCTGTTTGTTTTTGTTGCAGCTTCTCTCTTGCCACTGTAGCTTATTTTTAATATGGTCTATATGCCTGCTAGTTGGAGTGATGCGTATTTATGACATGGTTGGATATAGTTTGATACTAGTTTGTCTGGTTTTAAGCTAAAGACTGTGTTATGTATGCATCAAGCTGTAATGTTACAATCCTTATGACAGCAAGAACTGTGTATGATGATGGTGCTAGGAGGGTGTGGACAGGTGCTGCAGTGGTGCTTGAGTAGACCTTTAACCTTAACAACCATTGT
+
*&#%(,++,0-0839&+>&0.0A?BA=B=;3'FHBB<.0-,*15215?EC<=40.'##&&268BAC985.7BA=886.:)1=@AF<A778A7E@@:>BHC=>((;4//:/3<C?4<((@B76<C@7/>A;>@@6*LF9<N<8;:>7(%1E?@AFEBB96)(4*'*;CB61*3-''**)5>?777*-3*)(+&&%*5787<EB@DFAFCJ@<4G@B;8;88.=CDBAAFBDB<=9FE<HA=:??8'8?<'8'#%2=53(*67:9D>/-4<<6<:>B<DEA@?B=<=55499>40-&%8:;2/6,A,.0+$,,.0))(+755626?;:=ABB?J@??1-&##1#)0889:C:5=6?)68?75(421*..3:,997,C;5-<>?:4''#.7446/.(%%)+)''%'%#(#%()-.30;>CAA??(44%0%$#11DC??@A=9<;9@?>B??-?622.<>@<LG23099=BDDA??CC512('(()$4-;=?85/40?786832$%(%#%#$'##
@dd94d9d3-4936-48f0-ac62-531e8275d213
GTTGTACTTCGTTCAGTTACGTATTAACAAGGTTAAAGGTCTACCTCGCTATAACACCACTGCAGCACCCTACACACCACTGTGGTTGTTACTCACAATTTGACTTCACTTTGGGTTCAGTTCCAGGTATCGGATGGATATTGCTACATTCTTTTTTGTATGAAAAATCGCCTTTTTACCTTTTTATATGGGTATTGCTATGTCTGCTTTGCAATGATGTTTTGTCAAAACATAAAAGCATGCATTTCTCTGTTTTGTTTTGTTACCTTCTCTTGCCACTGTAGCTTATTTTAATATGGTCTATATGCCACTATTGGTGGGTGATGCATTATTATGACATAGTTGGATATAGTTGATACTAGTTTGTCTGGTTTAAGCTAAAGACTGTGTTATGTATGCATCAGCTGTAGTGTTACTAATCCTTATGACAGCAAGAACTGTATGATGATGGTGCTAGGAGAGGTGGACAGGTGCTGCAGTGGTGTTAGCGAGGTGGACCTTTAACCAGCAATACGTAACCC
+
+>/88)%281)A8F?G;:-/16/*+&$%-/5CKAC?)085;>+.--0&&)$$$$%),83.1*6.8;:97#)4.;4DCD;3-$#&(:&CC@?::=9BAFAKF98018>7**/+$&$$$#$%$($$&&'8/'$)'9+*'$$##$$#%$#&)4>CB3667)0''')'&&(*%$##$(---%$%$%%$$(/6..-,3&%&(>B383=@80.12((*002:@:>AB85&)<9/&'()+12+*,7<=<@?BBE<@:2)<>>:.@CD8;=;+9<>@D807;AGC>'+BD=HIIJ@OLLED=8854''25666/*"#$-0'%'+)3.&/>B@;-(('*111;=?=9+%%-%&(@C?+$$;$&&+''357?;LC:6B;9D?IF0-&$$.8.,6.39:6%,.:92-,,%*4A:1-6('(&'%)-1-+17--0-.===?;=4?F80A=@I62;@@:****?F@EF@4+'(('%)(3<,5.AEFEIM966;>B438/325+&#*07%'0&&&'%-(%',+*80..454-*%##
@0c8108ab-d751-468f-a05f-865654990d0f
CAGTATGCTTCGTTCAGTTACGTATTGCTAAGGTTAAGGTCTACCTCGCTAACACCACTGACACCTACACACCACTGGTTGTTACTCACAATTTTATTCACTTTTAGTTTTTGGTCAGAGTACTCAATGGTCTTTGTTCTTTTTTGTATAAACCTTTTTACCTTTTGCTATGGGTATTATTGCTATCTCTACTTTTTGCAATGATGTTTGTCAAACATAAGCATGCATTTCTCTGTTTATTACCTTCTCTTGCCACTGTAGCTTATTTTAATATGGTCTATATGCCTGCTAGTTGGGTGATGCGTATTATGTATAGTTTGGATATGGTTGATACTAGTTTGTCTGGTTTAAGCTAAAGACTGGTATTTGTATGCATCAGCTGTAGTATTACTAATCATACCAATATAAGAACTGTATATGATGATGCGGTCACTAGGAGAGTGTGGACAGGTGCTGCAGTGGTGTTAGCGAGGTAGACCTTTAACCTTAGCAATACGTAACCC
+
).%('&#$$.*(>-?;>352((--.;'49966AJ>?8,@<EH?AD..'(4-$/6<=;1*'%&28;9;2B3<NICAKG8I<4B@73/4*)(&%)%$)+-7:?@ADD<DC?:41%**8/'%0:3@>BGB./?>CGGI9GEFKJIHHE=A.))'%$'+AD?E;>?=C=40<@4;=08<89:**+%%%&$#',+$##')+&#%&##)%%*(;;28@;88176>6584329;:<=6,30,(4&#$'#%*%8:(1+18<)DHH691:AEF?FJGFCIGA?A<@9858>55;2:0981=2:)(&,48:4337$#%$#%'(().)--*:8@>66/B9C834?:1=0>@4992,4CH@<*.;;B:34/'&%&&%%'()****.,)73==@-(((++/72*(8)%0$&$"$$$%%%/2$(,44,+(+0***+-6-&#*&.$#%'&('%0(+5838B1../4/,**(&%&.,'79<98812%*65?=E?==EJIE9:9:<-/91,,1'3.-(#$
@27384014-5285-4db1-a7aa-bbcedbee7237
CTATATTTGTACTTCGTTCAGTTACGTATTGCTAAGGTTAAAGGTCTACCTCGCTAACACCACTGCAGCACCTACCTACACACCACTGGTTGTTACTCACAATTTTGACTTCACTTTTGGTTTTAGTCCAGAGTACTCAATGGTCTTTGTTCTTTTTGTATGAAAATGCCTTTTTACCTTTTGCTGGGTATTATTGCTATGTCTGCTTTTGCAATGATGTTTGTCAAACATAAGCATGCATTTCTCTGTTTGTTTTGTTACCTTCTCTTGCCACTGTAGCTTATTTTAATATGGTCTATATGCCTGCTAGTTGGGTGATGCGTATTATGACATGGTTGGATATGGTTGATACTAGTTTGTCTGGTTTAAGCTAAAGACTGTGTTATGTATGCATCAGCTGTAGTATTACTAATCCCTTATGACAGCAGAGCTGTGTATGATGATGGTGCTGGGAGAGTGTGGACAGGTGCTGCACCCAGTGGTGTTAGCGAGGCTAGACCTTTAACCTTAGCAATACGTAAC
+
*"$##$('*6+>@877D9?19/148;FAEE=B>E:;@E;8643?7BD.8846&)9<77AGGHHF;3@6>?EG:,)(&+23)1:<;>>=<F?2:9DEBB7;>9KBDFA.%1A@EAE@0+$*<>??'5%%9;3-/DF=:2A@88>:<B@C=IAFNPKJF=C=?<6;JB<9=;AD?>B<=@FIF<-(*%+*5,,$'')15?@C?;@3CDOPICBGI@>?C@9,897<:7+/.:>@,,+0617=DBCBADC?0A:.ACC=,,.1;;>AD9=>>3A>3D<@E;JIJJ<;:42*/56:;@@DE667>@CB-FIHC;>G>::@>>=:),D;%&6?;0-5=@DLHBA?@A55<J;B=;=GACA5FK95@589=KL?A>EB>;505190)5>7<=<943,*2.@:DGH?:/)('(+&$$.78:8.589>>=88933,7+68;<?8<>CD<A=9;>C76:+>723)-1(-/)-,,=@C1*=1$$$$*1>@C=<BEC:908-,+$%-0266686:9;99;<5<FA;<2)71,$
@1e3f3d36-6547-40d5-b117-95242e06ff8a
CATTGTACTTCGTTCAGTTACGTATTGCTAAGGTTAAAGGTCTACCTCTAAGCTAACACCACTGCAGCACCTACACACCACTGGTTGTTACTCACAATTTTGACTTCACTTTTGGTTTAGTCCAGAGTACTCAATGGTCTTTGTTCTTTTTGTATGAAAATGCCTTTTACCTTTTGCTATGGGTATTATTGCTATCTGCTTTTTGCAATGATGTTTGTCAAACATAAGCATGCATTTCTCTGTTTTGTTTTGTTACCTTCTCTTGCCACTGTAGCTTATTTTAATATGGTCTTTGCCTGCTAGTTGGGTGATGCGTATTATGACATGGTTGGATATGGTTGATACTAGTTTGTCTGGTTTTTAAGCTAAAAAGACGTGTTATGTATGCATCAGCTGTGGTGTTACTAATCCTTATGACAGCAAGAACTGTGTATGATGATGGTGCTAGAGGTGCTGCAGTGAGTGTTAGCAGGTAGACCTTTAACCTTAGCAATACGTAA
+
(&,-15,))/(-D3@0D/2479@:145569)EDFAEA'6<;DH58:)32+),979)'.79)&B9::>=BEIA=87.:B:B?>1%B%>A@EDB:7=@'8=2)78016-)'*-63'.?EJ79''/>98.<-13:E@>@DDIJH91I8)=A?A9:<?000)8?BBBEJIDBA<5:>;1@CCD@@-4;523003;?6:5+9$$'//11,1<9;<<8>)6:3,<><-.3<?:19;:40<3;A=<<>24:676692$,3,7==A@?5*9;:OOIIL?<:<???9;FBAD>;>34.(&#$$)778=AC8D773;9?>C;,38?8565?@?9>448KAAG<776>DJBH619B@;A>AB<;<4629?CA=>'?@BKG4,((9&&&%#+0BED:<=<?78/85567%(,-=61/,6C568178<=<A?3BI.:KC),J?ICCCA:79.*,1?@>/95.$?;.),766@;6(>A24.)&$$#$78=@;<=A:C<.-.01,%8642,,--(
@29058331-f2bc-4157-a3ce-69050f5a8a82
CATTGTACTTCGTTCAGTTGTATTGCTAAGGTTAAAGGTCTACCTCGCTAACACCACTGCAGCACCTACACACCACTGAGTTGTTACTCACAATTTGACTTCACTTTTAGTTTAGTCAGAGTACTCAATGGTCTTTGTTTTTTGTATGAAAAATGCCTTTTTACCTTTTGCTATATGGGTATTATTGCTATGTCTGCTTTTGCAATGATGTTTGTCAAACATAAGCATGCATTTCTCTGTTTGTTTTGTTACCTTCTCTTGCCACTGTAGCTTATTTTAATATGGTCTATATGCCTGCTAGTTGGGTGATGCGTAAACTGGTTGGATATGGTTGATACTAGTTTGTCTGGTTTTTAAGCTAAAAAGACTGTGTTAGTAGCATTACCATCAGCTGTAGTATTACTAATCCTTATGACAGCAAGAACTGTGTATGATGATGATTGCTAGGAGAGTGTGGACAGGTGCTGCAGTGGTGTTAGCGAAGGTAAACCTTTAACATAGCAATACGTAACTTC
+
337752+//.0%023(.'*&00/14=69*>@F<944+?5=552522''2+1<@DL10<29=+=<C@*2-*(*-71('$"1'(/>2AA64&'4-87>;<00G4DCUPG7;>2;>-'$A<463C4;9?GB?A;2@;<5,+-CDB97CC>;64ACF>>?CHIE<2(.//351+=<-''$&-0>113((+;C6CEA>EG43LGDA;@@;;=:7:BG60)71<?A=9>4+>BDA>@??A=37689>=+,421,@3:31+2(2)@GERMG?C;9=7GLJ9'9DBC3---<414+&'012569DFAFAEI44:B@>20(()*,(114?J<BB=::)),=+>523<4/((;A53@>?9?AA;9<:,.5:=-($.41<15942'&#$##$#$###,/2$7<A0)(%)$)-++*2?))-((%'-.9.+6?+9=>@FD@B9=8?D<<986$$'/9//0=4-$93=5BG062,78BD?;77;FJ:<?@<A::44%%)*$'&''$&*7+%/9A67N<78?@BDF&&,$
@062db176-74df-4707-af9b-f6ab1c3ae739
CATTGTGCTTCGTTAGTTACACATGTACTAAGGTTAAGGTCTCTGCCTCGCTAACACCACTGCAGCACCACTACACACCACTGGTTGATACTCCCACAATTTGACTTCACTTTTAGTTTTGAGTCCAGAGTACTCAATGGTCTTTGTTCTTTTTTTGTATGAAAATGCCTTTTACTTTTGCTATGGGTATTATTGCTATGTCTGCTTTTGCAATGATGTTTGTCAAACATAAGCATGCATTTCTCTGTTGTTTTGTTGCACTTCTCTTGCCACTGTAGCTTATTTTAATATGGTCTATATATGCCTGCTAGTTGGGTGATGCGTATTATGACATGGTTGGATATGGTTGATACTGGTTGTCTGGTTTTAAGCTGAACTGTGTTAATAACATGCATCAGCGCAATTCGATACTAATCCTTATGACAGCAAGACTGTGTATGATGATGGTGCTGAGAGAAGTGTGGACAGGTACTGCAGTGGTGTTAGCGAAGTGAATAGTTTAACCTTAGCAATACGTAAC
+
'$%.&**-.0($((#%3%&&&%&%&%$+)(%1>E:B6'6:873-+4679<;>A7842/)&.+2/1884-1-*2%=-===56941?5($&%%*'-((&(%&(%+((--,+-?@>9'2&)>7*)3''5.%-:>;D?>EA88?@DE?=6G=FPLJHHHF=<:(((6DG::99994-#"$%(-49?;110-2%%(&&'+%(5<;7+9AAA@9*,<CEDC@>?=C:/,470''.6;94689:8:=>3('%&+?<72::2.=;21//2=37=DEFCPC:58,%-666<<@A>CDA@9:62B98%0;@>BNNGB;8479:404=@?=9<<NCDD3''*,/25>K:<:0-/))+91;432++%(:.*6:@@H?KFA=20850-/9A@A;88'%&('&&%%',15&.'"$%($*&'%,+))2;$$*&&(9-*/%%%5'$&1051738?>?8==892:)#'%#&+&#$,0**>F*$$3/%(@D811:>F9:>A@<;47%#)+&$%#"&/22;6=;9:,,,8,$$6644,#
@199af232-c25c-4818-926c-c7f3f813bba0
GTTGTGCTTCGTTCAGTTACGTATTGCTAAGGTTAAAGGTCTGCCTCGCCCAACACCACTGCCCAGCACCACCTACACACCCACTAGTTGTTACTCACAATTTTGACTTCACTTTTAGTTTTTCAGTCAGAGTACTCAATGAGATCTTTGTTCTTTTTTGTATGAAAATGCCTTTTACCGCTTTTGCTATGGGTATTATTGCTATGTCTGCTTTTGCAATGATGTTTTTGTCAAACATAAAAGCATGCATTCTCTACTGTTTTGTTGCCTTCTCTTGCCACTGTAGCTTATTTTTAATATGGTCTATATGCCACCTGCTAGTTGGGTGATGCGTATTATGACATGGTTGGATTATGGTTGATACTAGTTTGTCTGGTTTTTAAGCTAAAAGACATGTATGCATCAGCTGTACAATCCTTATGACAGCAAGAACTGTGTATGATGATGGTGCTATCGCTGGGAGAGTGTGGACAGGTGCTGCAGTGGTGTTAGCGAGGTAGACTAACCTTAGCAATACGTAA
+
'$$-3'::381;;@954<116;61203*4.7FMAFD%:E=FB32425/.+)((+9>K8+02(.%.;;463$%%(,/+*+880.560=038A==<9;4<>@:JJB=8..0/1..0-$)7*-873"%+%D>9258'23:40$$$(%($%((@G<8DBGDD?;BF;;:?J@30)*/11)..,**3:8,@HKDBD=C=;CA1348/<;@D>EH.$13:7)-579<:86=>EHB9;0B@B9>>I;2%3=:41*)68:,62$$&&,.548:2%2224;9:F=>IF</2.-%5>??8=AEEEC/&&&5*$3&274%%$$$898>=.5B580%&92>A<3<=(149@=;:@<<9M;;2,()4++-@+2378B<1)%/-&/720;BGGJH=9:HBFB%$-(+3@BB@A:,/0=1'9823*&08**.*,<;=GA@0AC(4@H=>5<B;>=>;8;<;=4.&#$%&%+..,9:17)39=5?@.%%(9C@<@)))520(?4;727)*&07@32<%#(-%$$$'&&)&&($$,%#
@9eae09bb-9d79-477e-b636-2dc43b3a07b7
CATTGTGCTTCGTTAGTTACGCTGTTAACTAAGGTTAAGAGTCTACCTCGCTAACACCATACTACCTACACACCACTGGTTGTTACTCACAATTTGACTTCACTTTTAGTTTTAGTCCAGAGTACTCAATGGTCTTTTGTTTTTTTTTGTAAATGCCTTTTTGCTTTTTGCTATGGGTATTATTGTATCTGCTTTGCAATGATGTTTGTCAAGCATAAGCATGCATTTCTCTGTTTTGTTTTGTTGCACTTCTTGCCACCACTGGCTTATTTTAATATGGTCTATATGCCTGCTAGTTGGGTGATGCGTCATTTATGACATGGTTGGATGTAGTTGATACTAGTTTGTCTGGTTTTAAGCTAAAGACTGTGTTATGTATGCATCAGCTGTAGTGTTACTAATCTTGACAGCAAGAACTGTGGCTTATGATGATGGTGCTAGGAGAGTGTGGACAGGTGCTGCAGTGGTGTTAGCGAGGCTAGACCTGCTAACATAACAACTC
+
(-*0-),/0:3'.(%&),))''+$-&%$$'+700>+:('&3239(35/48<BE<<BC<%$&$"#%+.91/+&$#$$$+.>1,;4&%)'%(*0+21*?GHG@GMXQFA3D1DDC2=**C==3910A@CFF>?7,-787.(9',257::;(028ACEF3BA32/$#)/111./3+*1+>@766..0&$%&$#(%4567EIGCFC;A>KE@=;=5(-'*,(&+;7:E?EF664?=;5;5%+./.+($&"&%&'*(-=94+(,-/'%%;CNN@CE@>==><))99C@945./CEF2>@<?9@%*&&'$$#"%'&(#$'')*-/166+,3'+9.-+&$'-*2-'&&6>6<4+;=FADAED=@9=DBBI7,ADD>E@B@;9<?76-%0,5.5'''&27=@B:A?43('(&)&--())03.55>G67/3$$'246:9>><A;=A>?>5<81&,8=:JH8998A9A@H@88@?G;=;//$1&-&'$#$$+.$&##%%''&#+2)16/-))
@f550ce9f-3e38-4e43-a9b2-f5bbfb4fbf93
GTTGTACTTCGTTCAGTTACGTATTGCTAAGGTTAAGGTCTACCTCGCTAACACCACTGCAGCACCTACACACCACTGGTTGTTACTCACAATTTTGACTTCACTTTTAGTTTTAGTCCAGAGTACTCAATGGTCTTTGTTCTTTTTTTGTATGAAAAATGCCTTTTTGCAACTTTTGCTATGGGTATTATTGCTATGTCTGCTTTTGCAATGATGTTTGTCAAACATAGCATGCATTTCTCTGTTGTTTTGTTACCTTCTCTTGCCACTATAGCTTATTTTAATATGGTCTATATGCCTGCTAGTTGGGTGATGCGTATTATGACATGGTTGGATATGGTTGATACTAGGTTTGTCTGGTTTTAAGCTAAAAGACTGTGTTATGTATGCATCAGCTGTAATATTACCCAATCTTATGACAGCAAGAACTGTGTATGATGATGGTGCTAGGAAGTGTGGACAGGTGCTGCAGTGGTGTTAGCGAGGTAGACCTTTAACCTTAATACGTAAC
+
)#%066?@031;1B6A/39>BHCBB7C?C119C6E8'>891%%(.4./;>9@EJH=<=/358?A=B@<3/':DFE=A@@IA1F?EE;B766>5HCDCCILIE8@CE<3*3)DB?=;++76<@=E2GCDA>;??<IKM@<KEBRNJIJIFDHDBA99:?>EFC4>?0/)'8'$'6686:6=::<2492()**-:CEC::;<;8''4660:?=5:BAC3JF69/4;57<99*BEEA>?>?<B9<',77::@@9:FCD<><3/.>MM:G@*%((&,>IMMC>>11/+*+'&$(%#,*211-,,+(-36576?;5<:77',</++536648;:>G>@@<98*+/@+C@?=:/%%(',(8779;>AC938;7F>BA?+31)),52/35@BCBB><735%%"$$$+)()&.#$$")((+$(-22<;<6>D7.8;8?6/%$6<<@BA>58@C?:=.*3++-.31FB1889EHGOF8336=D;=,&$%%%)(/@C=A;?@@@=CF75430')*556/+$
@14cae077-90d8-4aaa-b6e3-2e0e9093d242
CAGTGTACTTCGTTCAGTTACGTATTGCTAAGGTTAAGGTCTACCTCGCTAACACCACTGCAGCACCTACACACCCACTGGTTGTTACTCACAATTTTGACTTCACTTTTAGTTTTTAGTCAGAGTACTCAATGGTCTTTGTTCTTTTTGTATGAAAATGCCTTTTACCTTTTGCTATGGGTATTATTGCTATGTCTGCTTTTGCAATGATGTTTGTCAAACATAAGCATGCACATTTCTCTGTTTGTTTTTTGTTACCTTCTCTTGCCACTGTAGCTTATTTTAATATGGTCTATATGCCTGCTAGTTGGGTGATGCGTATTATGACATGGTTGGATATGGTTGATACTAGTTTGTCTGGTTTTAAGCTAAAAGACTGTGTTAATAATGCATCAGCTGTAATGTCTGAAATCCTTATGACAGCAGAACAGGTGCTGCAGTGGTGTTAGCGAGTAGACCTTTAACCTTAGCAATAGTAA
+
&'$/%,%$%'64R7E;>-54**@88;;8/4)22A.E<6C=EK.8;5;//*6*8>>MFGG<@GAF?9K>9)8484>//10,->.BBEFA7B59:G9NH@>=DDEBF0022&'5+2DE=0,&9;:<9DCI7BA=9=CCLRO;6D='+/IJCEKG997/>48?==>AC>=<CKMJ>@;=:--6889991472<?@?-&8)325;?6568;03=:>=JF89GL:?;??E?+6:94))&83;@<);5*.7499<;=<.0@0=:>A;<9403*';8@CB977CFGBILEDEJGC>A@:GD2../;HLFGD6D?FK59@D=72.<<H>=>?B>;55225F7>B=88%%%/$27662-&+'*;24<=>BDF90341DGKQ<-(?@BB@9<;0*&&&178:5F4:<;632,*''$%#++(23;79??;:64+/2&--449@CA<A700665%0+7($(%)%54//3:><:9@:3212..-5,*)'-.(
@c64d3ff4-92a9-4a02-9697-541c8bfd9904
GTTGACGTACTTCGTTCAGTTACGTATTGCTAAGGTTAAGGTCTACCTCGCTAACACCACTGCAGCACCTACACACCACTGGTTGTTACTCACAATTTTGACTTCACTTTTAGTTTTAATTAAAACACTCAATAGTCTTTGTTTCTTTTTTGTATGAAATGCCTTTTTACCTTTTATGGGTATTATTGCTATGTCTGCTTTTGCAATGATGTTTGTCAAGCATAAGCATGCATTTCTCTGTTTGTTTTTTGTTACCTTCTCTTGCCACTGTAGCTTATTTTAATATGGTCTATATGCCTGCTAGTTGGGTGATGCGTATTATGACATGGTTGGATATGGTTGATACTAGTTTGTCTGGTTTTTAAGCTAAGACTGTGTTATGTATGCATCAGCTGTAGTGATACTAATCCTTATGACAGCAAAACTGTGTGTATGATGATGGTGCTAGGAGAGTGGACAGGGTGCTGCAGTGAAGTGTTAGCGAGGTAGACCTTTAACCTTAGCAATACGTAGCTTC
+
'')+''-;966<8<=3F,D+,1;>G>==ABC;*+4;354)>:BE035+7((0.009EDA9<:>C8<=?BA+-*&,/+7?475A93@?=B==559:8980=:>E@<:<JCBD7C5;=9&##%$%#$%,'&''&&$$$#"$%$#3-&'/@AA??>;++,1BCA;?GGOKH;;<=<242<<3;?<<=89:51<7=<8@552<:75==D@?@?41-88&1<>4'./-.//9<@=8MOPA@1*)/=DD?@EAAA==@A5FJKEJCBNGCBF218:94>67A@CGBACED@=>BDB;/148;AB?D91:A9D/,*1339373E;::>>@C=A667D33::654:'>'</**688:<@?,*''3AFJD94*)5:;=7'$''-/-5+3747>A90858/::6,(&'%'%54,07?11-1/..5/+),,;,2:=/:82&$%8;?C:;789:B5<<=?18-'($+3533857<*%@<77835&$$&(%)$'$)+/=?A:@8:9:611)*)))/(=<:=223,&$$.#
@62e4a21e-cfad-4f9a-8813-b4d2d0672384
GTTGTGCTTCGTTCAGTTGCGGTATTGCCTAAGGTTAAGGTCTGCCTCTTTAACACCACTGCAGCACCTACACACCACTGGTTGTTACTCACAATTTTGACTTCACTTTTAGTTTTGGTCAGAGTACTCAATGGTGTTGTTCTTTTGTATGAAAGCGCACTTTACCTTTGCTATGGGTATTATTGCTATGTCTGCTTTTTGTGTTTGTCAAACATAAGCATGCATTTCTCTGTTTGTTTGTTACCTTCTCTTGCCACTGCCTTATTTTATATGGTCTATATGCCTGCTAGTTGGGTGATGCGTGATATGACATGGTTGGATGTGGTTGATACTGGTTGTGGTTCAGCCTAAGACTGTGTGTATGCATCAACTGTGATACTAATCATATGACCTTGAGACTGTGTATGATGATGGTGCTAGGAGGTGTGGACAGGTGCTGCAGTGGTGTTGGCGAGGTAGACCTTTAACTAACAACTCATAACA
+
%4'()%#$&#)25?,6),$$)6<.**$"#&*618C3/*'&$$$#01-.#&"%%&-1/)'*'%&3:;8702,8072/+$%&(894?1>B9<//3/351.,-35950&(*(%%*(*0/)+'B>3-/;&)***(*('+'$&(./0,2;-%$%'(+,%$%###"%&+',--1**+3.00-.4(')''*4FA1/)*4603599:87?(9?<15820+&+$$#/005-79@B985@>8;G371B<*-*%2##'$')&+'&#'#$$''',75>53*%(+086?954438><:4.1(8')*((::1.-01:&&158;;13./($&&&%$$%%&8%C828>;'%2''+)0*."$$###'%)%$.),%$.21/+(62:+&2335&&63)/5-(8'8;><7&&$$&&$*00-,1..2166670047.)-*/0-,)&4+@@(%%/=>2()*&&56*(&-6-$'''('13(*)'&&(',)&($#%($##&),4/+&
@6bdbea6e-823b-42aa-8964-fea2fec09d59
CATTGTACTTCGTTCAGTTACGTATTGCTAAGGTTAAGGTCTACCTCGCTAACACCTGCAGCACCTACACACCACTGGTTGTTACTCACAATTTTGACTTCACTTTTTAGTTTTAGTCAGAGTACTCAATGGTCTTTGTTCTTTTTTTTGTATGAAATGCCTTTTACCTTTTTTGCTGGGTATTATTGCTGTCCTTTTGCAATGATGTTTGTCAAACTATAAGCATGCATTTCTCTGTTTGTTTTTGTGCCTTCTCTTGCCACTGTAGCTTATTTTAATATGGTCTATATGCCTGCTAGTTGGGTGATGCGTATTATGACATGGTTGGATATGGTTGATACTAGTTTGTCTGGTTTTAAGCTAAAAGACTGTGTTATGTATGCATCAGCTGTAGTGTTACTAATCCTTATGACAGCAAGAGCTGTGTATGATGATGGTGCTAGGAGGTGTGGACAGGTGCTGCAGTGGTGTTGAGGTAGACCTTTAACCTTAACAACCTTCTTT
+
*%$'$4-2O@;=H7>-B-03324--.)(7)$13(3(/+=6?=%)'.1,,-1*),+)&223612DD=>3A-<<.-0115GC?B=;=<?215=3DFB@?;;:42<LNCCC:B@JJF;-&B=>?<F@C;CFF?AD@DKHLBMFIPMDCDEF>4+'&&-10&(13<<:0++&*/<==;;99%.5;+99,,/50/($###*)&(,/348@@A=DA.3=CA2&&&/2*%$'))4:><2..<=2/A378;1+,(,$%'24033=@CKK8))-1);HNL7:AC>=A?>:=95CA>9@FJOKKFIDBD>>2/15;189<>E=':?>>;;=<=8F9CG=E@66->2@;:=FB<>;HHEBHH@>=HJGECD>AHI:),35;69-.-76/-&'.5>:C-:751*()),+/14.8=344),+/4/--''8%+;*570,??>=>C@>8679B((3%<+9&$%%$1*$##'$#"#(*44>>E60.$'%))02,0+98673)'#$#$+$.5&$(%'$).*
@b206fb73-a85b-497c-961a-ffba3c07f266
CGATAGTGCTTCGTTCAGTTACGTATTGCTAAGGTTAAGGTCTACCTCGCTAACACCACTGCAGCACCTACACACCACTGGTTGTTACTCACAATTTTGACTTCACTTTTAGTTTTAGTCCAGAGTACTCAATGGTCTTTGTTCTTTTTTGTATGAAAATGCCTTTTTTACCTTTTGCTATGGGTATTATTGCTATGTCTGCTTTTGCAATGATGTTTGTCAAACATAAGCATGCATTTCTCTGTTTGTTTTGTTTACTTCTCTTGCCACCAATAGCTTATTTTAATATGGTCTATATGCCTGCTAGTTGGGTGATGCGTATTATGACATGAGTTGGATATAGTTGATACTAGTTTGTCTGGTTTAAGCTAAAAGACTGTGTTATGGCATCAGCTGTGGCGTGTTACTAATCCTTATGACAGCAAGAACTGTGTATGATGATGGTGCTAGGAGAGTGTGGACAGGTGCTGCAGTGGTGTTAGCGAGTAGACCTTCTAACCTTAACAACTCTGTTT
+
.%$+#%##).50/34CEBCGA78><9<BI@FB91=,1+(;79,.6934/5<>;;ANH815:76&$$##)*),$6;7/@F87G6=A:>,-6047>6CB9>:D@>A8$$3((,5.3A>%6$$7745=D6B=BD:..>>FHE68BC7;FCEEDCB=***.HFBCMKSNJDCF@;;:=F+8:>8740190/1%%&268?>?9;D@DJGB479:837DAA/D>29E@B.9868>7@A0-++385+/=92@DI89@61('*%$('150560233(&&'%$)7ABC?FI@?@B<<<B:9251,,+-01027=;<@A49@@E?:9,,9,**1;=A==++&.'*58<;5015&3,7:;??@EFK<@;ECIFAN=DB>?:5E8'-;3===9=8-$$$"(+74?86/7+)''%+*331+4=,,/*.106,.+*,5.5<04:>;E=@==>@A>AE>FFDE2-A53%0=4.8@966<?F(&4623:>7??@<;38*)$+/#%(##$&$$&&#$"#*$/2&#&$$%'('
@cb0650ec-14e8-4618-b918-7064286aff9e
CAAATGCTTCGTTCAGTTACGTATTGCTAAGGTTAAGGTCTACCTCGCTAACACCACTGCAGCACCCTACACACCACTGGTTGTTACTCACAATTTTGACTTCACTTTTAGTTTTTAGTCCAGAGTACTCAATGGTCTTTGTTCTTTTTGTATGAAAATGCCTTTTACCTTTGCTATGGGTATTATTGCTATGGCTTTTGCAATGATGTTTGTCAAACATAAGCATGCATTTCTCTGTTTGTTTTTTGTTACCTTCTCTTGCCACTGTAGCTTATTTTAATATGGTCTATATGCCTGCTAGTTGAATTGATGCGTATTATGACATGGTTGGATATGGTGATACTAGTTTGTCTGGTTTTAAGCTAAAAGACTGTGTTATGTATGCATCAGCTGTAGTATTACTAATCCTTATGACAGCAAGAACTGTGTATGATGATGGTGCTAGGAGAGTGTGGACAGGTGCTGCAGTGGTGTTAGCGCGAGTAGACCTTTAACCTTAGCAATACGTAACCC
+
,+)'&&5649:B?C3>48=<=A7*:BJC>-33&8&3'6-,+$,/3;;;CE659BC?ED=AJ3CABCB43(,.++423-%(>&@BDA9/<-014/;<59=J@FCEHJNEA-;,EA@@%,'*(;8=6CDE8;@>8;C>0JF?<CA>FHEB9:@C886@DBABGFDE;5:C@C?;.=@C00/==;79136.-1+,(&%)-/3;CFB0284;BJD68AA;.9=:A<7<:76=?<@8,.9<>:FA>CBED@B7D8<-,*56-=HHAMI2-187','78ABD?=6568239=<C<99<9CA?3919E:<(&()*870//19:K<=A?A?@667G7==A=?54*0).,.>=>D=@7:9:>3>=DDB;5:JF@62'0+3;<?6=3A>67-**%.35')(*-..);(,-88.:7++/+.555$-'00:%32++325=8<:::8:4::7?1-,*49+<'-6;4GF5//3<<A@E?;;=;?5C62.)&$(-.%),//C:=;4'1711023,,=966766..$&&
@e0783121-2064-4ff0-934f-e005e81d9240
CAGTATTACTTCGTTCAGTTACGTATTGCTAAGGTTAAGGTCTACCTCGCTAACACCACTGCAGCACCTACACACCACACTAGTTTGTTACTCACAATTTTGACTTCACTTTTAGTTTTAGTCAGAGTACTCAATGGTCTTTGTTCTTTTTTTGTATGAAAATGCCTTTTTGCAACTTTTGCTATGGGTATTATTGCTATGTCTGCTTTTGCAATGATGTTTGTCAAACATAAGCATGCATTTCTCTGTTTGTTTTGTTTACCTTCTCACTTGCCACTGCTTATTTTAATATGGTCTATATGCCTGCTAGTTGGGTGATGCGTATTATGACATGGTTGGATATGGTTGATACTAGTTTGTCTGGTTTTAAGCTAAAAAGACTGTGTTATGTATCATCAGCTGTAGTGTTACTAGTAATCCTTATGACAGCAAGAACTGTGTATGATGATGGTGCTAGGAGGGTGTGGACAGGTGCTGCAGTGGTGTTAGCGAGGTAGACCTTAACCTTAGCAATACATGGC
+
/+%'$$5)>J7A<=9E1=2?9<>JB;;0B:BA2FO@E>-<>7179=8=7:@=2**27:5-677BAG@JE@;:77><0%9?-698:<4CA?82=127=7FC>21ACBBDQWKDF7BJBFC(0+@::(:GGB:FGB@AC>EQKC>GADOOIHIKDAA7455IVKBEFFDC65**:---<EE1<CF7$$50=''%$$'6<>213==82/@AB9<?C7<=<,35GC5<AA56:;/267BB>;EHML=<;>=(&+54>A>7/'>:/CBGDA66/0;=;PJ=36//479;<?>@GA>019=@0=<>88JMFJ?BFCHK;@=:4433;>D944345//.03BLBAH=888ABG?A5//+.1=17;0/-&17@A@<?@3ACGF;*(,0.;.6866.)$$$$&),?8-<<4+'$(%(+-%&'$(39))-(*43700,))6(3HD?>IIA@888>>A@A?08<AB/@:,,)03)6;@:339CAEDL5--DFH<C461%-%+4143;;<1-+,*>34344468.-($$$$$'
@9134a721-a798-4061-b1c7-08deb994ab08
CATTGTACTTCGTTCAGTTACGTATTGCTAAGGTTAAAGGTCTACCTCGCTAACACACCACTGCAGCACCTACACACCACTGGTTGTTACTCACAATTTTGACTTCACTTTTAGTTTTTAGTCAGAGTACTCAATGGTCTTTGTTCTTTTTTTGTATGAAAATGCCTTTTACCTTTTGCTATGGGTATTATTGCTATGTCTGCTTTGCAATGATGTTTGTCAAACATAAGCATGCATTTTCTCTGTTTGTTTTTGTTACCTTCTCTTGCCACTGTAGCTTATTTGTATGGTCTATATGCCTGCTAGTTGGGTGATGCGTATTATGACATGGTTGGATCTTAGTTTGATACTAGTTTGTCTGGTTTTTAAGCTAAAAAGACTGTGTTATGTATGCATCAGCTGTAGTCATTACTAATCCTTATGACAGCAAGAACTGTGTATGATGATGGTGCTAGAGGGTGTGGACAGGTGCTGCAGTGGTGTTAGCGAGGTAGACCCTTTTCTTAGCAATACGTAAC
+
%%&(.<>KODGF?@I=)?A@00;/283:88219=6EA(82:@=)8;8=999;8;.,,+)(-(6=?:=;/%%$-1*46>CC?:7H6(3$8@54&$.1010,:@II>?85:?71-<-9@?D0*$6410+CHJ6?D<&&>@EH@.<K@CIGGGHGG;A>10*>GC99EIMJDC;=<@?;5''+.$&113/57-.2->A@BA?GC?--069??86664;?C7-29M=?>>;?156::9@>GJMFDFDH?1B.2@@@=;)-4/369;:;>HF-PMDGG5@6A<<<0037$(0332A>A;:<=AH@F=;96269.+1;:9,,#$:677<D>:79334J3>=3%#"''*(1:=?;?;-3E<@%:;>>3:2E><9B>>@AEJ6'&,-+-1:;A<CCC01HAA:4A537:,-,+)('(/-1.7823836<0.'()(,17*74@GD:A8=>@A10@BA:</-0)-)((%($#8:9448>>AC@7<<>@GDC9>678,,$.'$#,$--(#&'&$%&&./4146321)$&
@e4556685-e67d-4014-833b-92e428c13a91
CGGTATTGCTTCGTTCAGTTACGTATTGCTAAGGTTAAAGGTCTACCTCGCTAACACCACTGCAGCACCTACACACCACTGTTGTTACTCACAATTTTGACTTCACTTTTAGTTTTAGTCCGTACTCAATAGTCTTTGTTCTTTTTTGTATGAAAATGCCTTTTACCTTTTGCTATGGGTATTATTGCTATGTCTCTTTTGCAATGATGTTTGTCAAACATAAGCATGCATTTCTCTGTTTGTTTTGTTACCTTCTCTTGCCACTGTAGCTTATTTAATATGGTCTATATGCCTGCTATTAGTTGGGTGATACGTATTATGACATGGTTGGATATGGTTGATACTAGTTTGTCTGGTTTAAGCTAAAAGACTGTGTTATGTATGCATCAGCTGTAGTATTACTAATCCTTATGACCTTAAAGAACTGTGTATGATGATGGTGCTAGGGGGGGTGTGGACAGGTGCTGCAGTGGTGTTAGTAGGGTAGACCTTTAACCTTAGCAATAAGTAACTA
+
'$%1%#$%8:?:=H.@AFCI=89GDDC99:=E0>L:C;$?:6@<&<=:>;=@@6:<=@9892:9+6>HG8<6B0>BSFDE3<1??<<848159@9GGDE,%/A@2/CCC@6A4GHDCA++),6,/9=>,%%<:BHLA;E>BMOFCB/.99CCAB:G:<;:4<:9:=@?CI@99<&%*.:AC;A..0077'(2237$$++&6?CE8<C?ADJ?=:<:>>=746=1B@A::GEE<87;>;4@448=87'<$7BF<A;<=KDKHIDJM?E@BAA@;<>A)0,,+33/>?4///5@@=+/6.#$/1,<1/1AA*&&*,=?AA9;841333:>3<>64455);'B730..4>488.868;8;J7<:8E@DA0$/;10289.2344;-,&),(431;=76(&*%(,/,-1>33447?B>7')'(2@$0;?=BBDEA>=>?-.8133:(7;*2%**)('&'37@=443BE)&<944@BC=A)'*$(#$%021/3;99;50:B>9<16638,''%+034-.(
@80f87cb6-bd39-4708-990d-4352c6396954
ATTGCTTCGTTCAGTTGTATTGCTTCAAAGGTTAAAGGTCTACCTCGTAACACCACTGCAGCACCTACACACCACAGTTTACTCACAATTTTGACTTCACTTTTAGTTTTAGTCCAGAGTACTCAATGAATGTTGTTCACTTTTTGTATGAAAATGCCTTTTTACCTTTTTATGGGTATTATTGCTATGTCTGCTTTTGCAATGATGTTTGTCAAACATAAGCATGCATTTTCTCTGTTGTTTTGTTACCTTCTCTTGCCACTGTAGCTTATTTTAATATGGTCACATATGCCTGCTAGTTGGGTGATGCGTATTATGAGCATGGTTGGATATGGTTGATACTAGTTTGTCTGGTTTTAAGCTAAAGACTGTGTTATCTTTAATGCATCAGCTGTAGTGTTACTAATCCTTATGACAGCAAGAACTGTGTATGAGTGATGGTGCTAGGAGGGTGTGGACGGAGTTAACGGTGGTGTGTGAGAGTAGACCTTAACCTTAGCAATACGTAATGAAAAGC
+
$"$*.17/5O:@<B82%&$$&$"$.%?B%27D3<4$00+20+<=07'-009?AF<FE:8A2@E>C-0*.*)**&&&4&'(64,2+/1/4<>>@BE@E=9GRMIA8F7ECA,6&&13*+3KLJ8AA?54&.&#*4/>)'$#&+9;?>E=>?>JJC5/%%$3567,**(+,,+&6805<0/2$$'8:2AB=8C><AKA=7.HMDCD?8=AG<3/135;9<?IF8=B>625>?=;;7;5(8:/@?A=9@>88<>?D@AHEADB5HJFD>:==><:FECDEC8))**&#$*335?JI@@;<:=:<*.)45?;5><H:--1/11%-/13CHDCCDC?9;:L>H@=?KC?C;?377FDBFAKCAC?<JAF>0++-5-75:52/$$.#,,0-*54G?/?>3*)'%$'684+):22.1479:,1))*66/=>@D?<;<4754&(?@;>6>44;2>:79149246@<((4'7?./+&&2<8:32(%%#%%&%(%&,&'%&.2>?<>83<C5...--('%&').,#"
@f6420a07-50e5-482c-a608-8ce9da736592
CAGTGTACTTCGTTCAGTTACGTATTTAACAAGGTTAAGGTCTACCTCAGCTAACACCACTGCAGCACCTACACACCACTGGTTATTACTCACAATTTTGACTTCACTTTTAGTTTTTAGTCCAGAGTACTCAATGGTCTTTGTTCTTTTTTGTATGAAAATGCCTTTTTACCTTTTGCTGTGGGTATTATTGCTATGTCTGCTTTTGCAATGATGTTTTGTCAAACACCGCATGCATTTCTCTGTTTGTTTTGTTACAGCCTACTCTTGCCACTGTATTATTTTAATATGGTCTATATGCCCACCGCTAATTGGGTGATACGTATTATGGTATGGTTGGATATGGTTGATACTAGTTTGTCTGGTTTTAAGCTAAAGACTTGTGTTATGTATGCATAAGCTGTAATGTGCAATCATATGACAGCAAAAGGCTGTGTATGATGGTGCTGGGAGAGTGTGGGATAGGTGCTGCAGTGGTGTTAGCAGCCAACCTCAACATCATAACTA
+
$&'*&&&+,1,4/59*7*35248%%*#%$%-%14>2<-1<5=5&(&()($$&($(/77,'*%#&%%'*,*48H3CI=333/-B,$$'13/4258>9@9-*,21412''33,070>ACE7;$$70/')?.<>CHEACE@HLG?9D5*:=DDC?.+*,-1@7:><EBHD??=22-21((%$&%%'(*0,*+-./2-:6567;=0+8733-6;B:;:12.>&$$((&+)*,()),431<>?=.$&9>=@D?=BBB2.:6%/***$,+*+,45'0/&'/31%#%8@B<87@::2222:;=>:''*.($%%*-.*',9,00<=.))'''&#'%$%&&&()-C/9/:9:118D6A8227<=D:<83;AC=2%;>;<8,(((/&&,%&&/84;3==>68A5.($%$&')'"$$%$,&(-(%0%86:<.+'&&;B'#%&''(;:9775,()9B2.-('2'3.*9840%'##$$5;>:@>88CCCE@:74&'$#$$$'%#$$#%$##$)$&(&#&$
@4f5d8e7c-9b45-4dc2-b3a0-4024c05840f0
AAGTGTAGCGTTCAGTTACGTATTGCTAAGGTTAAAGGTTACCTCGCCTAACACCACTGCAGCACCTACACACCACTGGTTGTTACTCACAATTTTGACTTCACTTTTAGTTTTTAGTCAGAGTACTCAATGGTCTTTGTTCTTTTTTTTGTATGAAAATGCGCACCTTTTGCTATGGGTATTATTGCTATGTCTCTGCTTTTGCAATGATGTTTGTCAAACATAAACATGCATTTCTCTGTTTGTTTTATTTACCTTCTCTTGCCACTGTAGCTTATTTTAATATGGGGTCTATATGCCTGCTAGTTGGGTGATGCGTATTATGACATGGTTGGATATGGTTGATACTAGTTTGTCTGGTTTAAGCTAAAAGACTGTGTTATGTATGCATCAGCTGTGGTGTTACTAATCCTTATGACAGCAAGAACTGTGTATGATGATGGTGCTAGGAGAGTGTGGACAGGTGCTGCAGTGGTGTTAGCGAGGTGCCTTTAACCTTAGTAACCC
+
$&%%"$$$$(24<9A9?758G>>@DC<B@*?F988$3;C9,::2;,-%&0?>>AF3&'-12-:=:?@<11):2H>D?+.A+4;/<45=567<5DDD:?98FCKPQNBC<?=CDB?*-(@@;D@IJH=DICBDA:;FEKGNG<RQHFFFFF7:=;:4@L>9'#""'79==?4,%56--2/1**,**-<?>8:8=>)$'2.CCBD3BLJCGEBB:B707C:3<::;E<)000.17@?>;:BD7.?;+-5;9'-/<:@5DG9B@KLIH/GCG?;;/+7=CFLIFB>>=>?+7;:FB<<;=?FGEEI=BC?B:<>BC;:0&'*'+-(9::8:>;@M>DJB>@>@:F5IDACDE=><B@/231686=-88=HDKPA(74--865>4>=@CEIEA?<KH@?=,:'-==G>CHDCA=?@DF==;..+'%//:A===46>9<::00B?8=8::;D.-<77%+(55;?6783CICBD::8/>>76=88,2%'%,*++-(&''+387667%%%$"#$
@ebcb6cda-9112-4e0f-9884-7de6bc5daeb1
CATTGTACTTCGTTCAGTTACGTATTGCTAAGGTTAAGGTCTGCCTCGCTAACACCACTGCAGCACCTACACACCACTGGTTGTTACAATTTTGACTTCACTTTTTAGTTTTAGTCCAGAGTACTCAATGGTCTTGTTCTTTTTTGTATGAAAATGCCTTTTACATATGGGTATTGTGCTATGTCTGCTTTTGCAATGATGTTTGTCAAACATAAGCATGCATTTCTCTGTTTGTTTTTTTGTTACCTTCTCTTGCCACTGTAGCTTATTTTAATATATGGTCTATATGCCTGCTAGTTGGGTGATGCGTATTATGACATGGTTGGATATGGTTGATACTAGTTTTGTCTGGTTTTAAGCTAAAGACTGTGTTATGTATGCATCAGCTGTAGTGTTACTAATCCTTATGACAGCAAGAACGTGTATGATGATGGTGCTAGGAGAGTGTGGACAGGTGCTGCAGTGGTGCTTGGTAGACCTTTAACCTTGGCAATACGTAAC
+
../2-62DH<=;H0?-C-04::@3359=@F?7AI==3*3,<;,578=9;?;5&&'0/,-)++*)1@>>750+-.20,.-&E;7@=ABF;D?7430''0(09CC:;<7C6;FE:?%%D=*6?DE:69:7221;<?C,?:4&AA?>)1/-,,,8F@EB;;=<0+-(,49=DAA79894::>C?><6?=34LIE<9BIEBEFDD6D?57CH<'$--21040+(&=AA@4A@C4(:54799=>>?.=+=B9EA?7<0.+::.-,-,1.//>99=421+$(*//.($9)601''(()+68-7-52*7:A789?@M==<:>>639225C1BB968./4C1A4..=;.:5C-$.597>EFLD?B78H<H>/&-+/094<9?C<=:9=9@<D64888B<=B?A@??<-G89<8:>77889/.@4.:)$')047<>C?B>@D>?CF@8CB2)-9BC6?B0,,0?=9:D=555>8+-)#&'*)5=>@;?=>52>;:9:&0751--48=5/#
@1a64ceb5-590f-4213-96a9-00df370371df
CATTGTACTTCGTTCAGTTACGTATTGCTAGGTTAAGGTCTACCTCCTTCTTTCACCACTGCAGCACCTACACACCACTAAGTTTGTTACTCACAATTTTGACTTCACTTTAGTTTTAGTCAGAGTACTCAATGGTCTTTGTTCTTTTTTTGAAAATGCCTTTTACCTTTTGCTATGGGTATTATTGCTATGTCTGCTTTTGCAATAGTGTTTCAAACATAAGCATGCATTTCTCTGTTTGTTTTTGTTACCTTCTCTTGCCCTGTATGGCTTATTTTAATATGGTCTATATGCCTGCTAGTTAGGTGATGCGTATTATGACATGGTTGGATATGGTTGATACTAGTTTGTCTGGTTTTTAAGCTAAAAGACTGTGTTATGTATGCATCAGCTGTAGTGTTACTAATCATATGACAGCAAGAACTGTGTATGATGATGGTGCTAGAGTGGACAGGTGCTGCAGTGGTGTTAACGAGGTGACCTTTAACCTTAGCAATACGTAACTA
+
'(()(86<<72.H8HBFBIA<=BA@B>8%,(2D.A2-2,9-,365(*&'&#$$$&(.))8>?G6GHE>>@/=6DDB$##%$4),98B;DCB>../7/7%$&)?@:5-)--%&+%:@E<+%:/%$<DEB@ACC=CH>COK?>IJGTKEAA@<)(/8822:8-97/9;>DEE1==@BCD07<//1++.;99..2:AC=;=?>?;<<-&'&$&%.%+027143:1+.3:8;?FED>;DE==G<<FFGIG<@E??BB@@??IE<</%).%%$&&%%'+&///=:44,.6396<=>CBJJC;B8<7<9%,#%+)''45<611;8,;:>>=:E:=::8924-;/F9233.-0-5*5>@C?>BF<BA;8>ABE?-$0BFE@=-:-@CAB84/-71B:CDGDB==B=>:=@3:-$:$7:;<36606>4863:<,FEC?A?CCD><A5F>@71+$/7->601*.9+%4566*=/(?5&))%##%*<:@@;;8;09=::998'46511;;@B5+3$
@319de38a-bee7-4d1b-8aaa-800f5293abb0
CATTGTACTTCGTTCAGTTGCATTGCTAAGGTTAAAGGTCTACCTCGCTAACACCACTGCATAGCACCTACACACCACTAGTTGTTACTCACAATTTGACTTCACTTTTGGTTTTAGTCCAAGTACTCAATGGTCTTTTGTTCTTTTTTTTTTGTATGAAAATGCCTTTTTACCTTTTGCTATGGGTATTATTGCTATGTCTGCTTTTGCAATGATGTTTGTCAAACATAAGCATGCATTTCTCTGTTTGTTTGTTACCTTCTCTTGCCTGTAGCTTATTTTTAATATGGTCATATATGCCTGCTAGTTGGGTGATGCGTATTATGACATGGTTGGATATGGTTGATACTAGTTTGTCTGGTTTTTAAGCTAAAAGACTGTGTTATGTAGCCATCTTGGCTGTAATTACCCAATCCTTATGACCTTAAGAACTGTGTACATGATGATGGTGCTAGGAGGTGTGGACAGGTGCTGCAGTGGTGTTGCGAGGTAGACCTTAACCTAACA
+
'%)*290&&1*0CB;2A24'')),)?;D;+:-3.8&+:4IG29:1=56740/6@AC;82)%&17<>>FA?2=9?>1*54%5$>,D@FC4>...)(3299::@B>;SH?7%&A@CE?@$$>:'+=5<9?D@54<@C/?8:.GCACECAAACFF=512*)0=9>;;332>:9:89DHHL8BGIA::05;3/0))*;D=BGG:@=,)>?><<?>7/1839HLG<6?:8+$9>B5;;>>?@BLLG;A?@=1>)8CFD=BA=HDEB@4478862*9;?>FHI7,<9894'$$$$%(#+)-68BFED';::/:EF;<B=B;0/76EB:D@CA??C@BCJFBA9788@EFBD1+*'%'8*14=;?C>BCCCCDA:<238@/&,1.36<8=++&%%%(('011(()21,/*)%%(.-%%7>9:;:<:=:4$%$$@71F/+;:.))+$7?=A:9649<@>9>005,0+444FE2--<FB?993..@@B<;550'28,)--),+(%$%%$#(')((%
@b1893891-cf5b-4181-b77e-b7076b299d63
CATTGTACTTCGTTCAGTTACGTATTGCTAAGGTTAAGGTCTACCTCGCTAACACCACTGCAGCACCTACACACCCACTGGTTGTTACTCACAATTTTGACCACTTTTAGTTTTTAGTCAGAGTACTCAATGGTCTTTGTTCTTTTTTTGTATGAAAATGCCTTTGCAACTTTTGCTATGGGTATTATTGCTATGTCTGCTTTTGCAATGATGTTTTGTCAAACATAAGCATGCATTTTCTCTGTTTGTTTTGTTACCTTCTCTTGCCACTGTAGCTTATTTTAATATGGTCTATATGCCTGCTAGTTGGGTGATGCGTATTATGACATGGTTGGATATGGTTGATACTAGTTTGTCTGGTTTTAAGCTAAAGACTGTGTTATGTATGCATCAGCTGTAATCAATTACTAATCCTTATGAAACAGCAAAGAACTGTGTATGATGATGGTGCTGGAGAGTGTGGACAGGTGCTGCAGTGGTGTTAGCGAGGTAGACCTTTAACCTTAACTTAATACGTAACT
+
(%#$%+%&1015<78891B0/6DA==2:?=6(GKB?/3?<DD*00..)69===ADB;'*9331<>BA;>.=.8;=:27<;7L<@E?AFBCADHE=@2/&&)45;OLGC9B;DEG?-/(==83CEEG?BFC=?A?ILIC.661ICCDDEFCEGEC38;IFHHHEJC,@-,,5?B>>;:AEF@?3846.7:=<BCFJ25HGEJC?B@DD>>BBDDBLJ=<:@B275<9;*76==<@>EEHAA<:-)&.65694/&%()@99<E7:IH;KNMNH=A<EJKKAGG:9A:43///;>A@<A>?LOKCJGEFIE&4+290((++9,6=<E>A@JFEEKABDEF?BEEIBF93/56>B9C/:=@AACCLDA?:<F?DE%6438.-0<2??4;*(##14:62,/,()%%$((%25:7+>''&'*8760/&*&5;G7$2GA=GH:<?@BA<33--7>D=:8%;43)+44%??7/0:CFINNE==@ERB39;<5.*+%*936:AB>9???>12248%###%%--221.-(%
@9b7e248d-4a83-4e9b-9980-2f3762f52d8c
CAGTATGCTTCGTTCAGTTACGTATTGCTGTTAAGGTCTGCCTCGCTAACACCGCTGCAGCACCTACACACCACTATGGTTGTTACTCACAATTTTGACTTCACTTTTGGTTTTAGTCCAGAGTACTCAATGGTCTTTGTTCTTTTTCATAACAGAAAATGCCTTTTTACCTTTGCTATGGGTATTATTATGTCTGCTTTGCAATGATGTTTTGTCAAACATAAACATGCATTTCTCTGTTTGTTTTGTTACCTTCTCTTGCCACTGTAGCTTATTTTAATATGGTCTATATGCCTGCTAGTTGGGTGGTAAAGTGATATGACATGGTTGGATATGGTTGATACTAGTTTGTGGTTTTAAGCTAAAAGACTGTGTTATGTATGCATCAGCTGTAGTATTACTAATCCTTATGACCCAGCAAGAACTGTGTATGATGGTGCTGGGAGAGTGTGGACAGGTGCTGCAGTGGTGTTGAGGTAGACCTTTAACCTTAGCAATACGTAACT
+
($,/.025758:>3>-;,C,23E@@B>HF>><96,52=?&;=7835=9+,--(#&03DGC@@B1<>04%0:9:>7&&1:A>@EGGL=>:=B@?B=7:=<<<=<69:1&$'<>@>,3,+39=9FE5/=CA3%%667%?+/BB/DG>:+$$%*&+0$.=EEEFBCHFB?:=DCDD4/.0-((,55%%)$%&)?D@HJA'',;7GLIBCA8<@LNE;@AE=<9)$8.%3@:79887;<:5+(%'%379:5$,0/6<DCD<88@1=;0&',470;;;CBFGB@;972/-<09887*'988:?5=F==+%.$&&+-*'%&#%03;>>=>//4D4BHB=B:<@F;?8:9<:3?360$&)0<EB@>88CCKE4%5012*$#+#4)/<@95443@71$#$'+*'%,95318<00+14<=<7$4$)*+>27@FCEEBB5/2570,41466(A;8@4847288+((1>CA>G=8839(.>/0*0130--04898<3>:?>;?>48@2..676/+,%
@5b0d5443-83e0-4d39-9f6b-4bb202d2ff55
CATTGTAGCTACGTTCAGTTACGTACTAAGGTTAAAAGGTCTACCTCATAACACCACTGCAGCACCTACACACCACTGGTTGTTACTGCAATTTTGACTTCACTTTTAGTTTTAGTCAGAGTACTCAATGGTCTTTGTTCTTTTTTTGTATGAAAATGCCTTTTTACCTTTTGCTATGGGTATTATTACTATGTCTGCTTTTGCAATGATGTTTGTCAAACATAATGCATTTTCTCTGTTTGTTTTTATTGTTACCTTCTCTTGCCACTGTAGCTTATTTTAATGGTCTATATGCCTGCTAGTTGGGTGATGCGTATTATGACATGGTTGGATATGGTTGATACTAGTTTGTCTGGTTTTTAAGCTAAAAGACTGTGTTGTTATCATGCATCAGCTGTAGTGTTACTAATCCAGGCAGCAAGAACTGTGTATGATGATGGTGCTAGGAGGTGTGGACAGGTGCTGCAGTGGTGTTAGCAAGAGTAGACCTTTAACATAGCAATACATGCT
+
*%#%&+&$%8'36G-4/:02'#'.*=</$5BK?C@<.+507$(34.2&))('/1>AFE,77063*&(+.-&*+.247/3C50>0$%&$27@6C>777AAB>=..9?&1;04A;++%72'/6@2>8<C@?A?@JQOH8GEFHEFEFG@0/78975DB986659/.29:<<=<5++300.'761&/125'893%%79=88993*3:;E@DC7:+A6,.-())).*-'--136<E:@AD<@2B?3@@@?6&'',7);;<@BEA>BC4=JC<<20-$##%/1379?=%(;>F?:;<62+.0-5+,6,//=:<<=:699A=A@=;;3?AAB?I:AC<87$$)=4A501?9-2).4+8==*,:@8649=0?8B=,%),94/.('%241&*#%*+.2,A<824>2*1A=H:>@A?,$%'%$#')',824C3/603''6?>D9:11;<C>CC39?7.+7A984-4319C<?D621)1-,>7;/-(&'$%$&3++6//.040+#%&))(0/((+.,+&'
@1f11887c-458a-41fa-9b12-536df4672701
CAATTGTACTTCGTTCAGTTGCAGTATTGCAAGGTTAAGGTCTACCTCGCTAACACCACTGCAGCACCTGTCCACACTCTCCTAGCACCATCATCATACACAGTTCTTTATGTCATAAGGATTAGTAACACTACAGCTGATGCATACATAACACAGTCTTTTGGCGACAAGACGAAGCTAGTATCAACCATATCCAGCCATGTCATAATACGCATCACCCAACTAGCAGGCATATAGACCATATTAAAATAAGCTACAGTGAGAAATGGCAAAAACAAACAGAGAAATGCATGCTTATGTTTGACAAACATCATTGCAAAAGCAGACATAACAATAATACCCATAGCAAAAAAGGTAAAGGCATTTTCAACTACAAAAAAGAAAAGAACAAAGACCATTGAGTACTCTGGACTAAAACTAAAAGTGAAGTCAAAATTATTGAGTAACCAGCCAGTGGTGTGTAGTGCTGCAGTGGTGTGATTGAACCTTTAACCTTAGCAATACGTAA
+
,$$$&$*'''*&'-/&&,$,('&.63/0$#%#/4:1:6)715-$,-13,.:0107:9)%&#$*'2:EF@=333&%./:6.'0>842=HGB?E@>=34<4:56E46:96#$(0787:A4<:59F79>H:8>B@:00<B<=BD;454/,..:20168?<=;<.&$(%'%''&'($$$(&952'8.(:9$@@++-++?5,<@?@:7B=AKHIFEEDCABBDG<A.-110001AC<<=;==>JE/**&'../?>A29BC3233;&'*-&%&%$#+34637DI778+5(6BDC>5?<0&'();;CHF=59<ACB52B.,.%134.)+67575557'*1<<>83698H>=@9:FG;8,%+9@HG+)422::1+&%##'$**--,+'&334*.DC>F@/27:751594DD7C?>??<:CGF?BB<<<<?<5?A9C=9@D6.--0$$&5242&&$*,&6./5?>.<4:88*.=>77(57;;7*2'$,+*+*',')-.-01*)()305=,((/-20*
@b93f5033-8b58-49cb-b75e-d0bf985de104
GATGTGCCGTTCAGTTACGTATTGCTAAGGTTAAGGTCTACCTCCGCTAACACCACTGCAGCACTATACACAGTTCTTGCTGTCATAGGATTAGTAACACTACAGCTGATGCATACATAACACAGTCTTTTAGCTTAAAAAGCAGACAAACTAGTATCAACCATATCCAACCATGTCATAATACGCATCACCCAACTAGCAGGCATATAGACCATATTAAAATAAGCTACAGTGGCAAGAAGGTAACAAAAAAACAGAGAAATGCATGCTTATGTTTGACAAACATCATTGCAAAAGCAGACATAGCAATAATACCCATAGCAAAAGGTAAAAGGCATTTTTCATACAAAAAGAACAAAAGACCATTGAGTACTCTGGACTAAAACTAAAAGTGAGTCAAAATTGTGATGAACAACCAGTGGTGTGTAGGTGCTGCGGTGGTGTTAGCGAGTGGACCAACTTTAACCTTAGCAATACGTAACTT
+
)%$$$$%'.486+6-.54;F=;><D@A59@I9<3&<582-+,')$+/1,+7;=>:A?48;%331#(7661--5;D986,(-20:((+)8269;47C:;>?/,&%(&,+,/03442-?>B0,0--72+8:5/(,-..647.%&'*(-$<E:><8(</0=:%9:)&&&&<>-7;330/8./2+,/%*694;988(=48->/**036:60*++<;?93655E?)'$-+,.5...+;:968-'&,048?;;GF@=-4.03($*)(:41044-,251775B<6<<?;72>55*/0'.265//88464756&3;BAC2/...+%('&+53(%($+4</+&/,,'@?@;9545CGH@61&CE?FH4-04)%')*&&%25;@<:<><79>A=833=>-/9:8/.85DB?A1>3*.$#$%&()%.2$433//0?DC14?AA@A,&&==>302(0./,&%(5((3&*'$"$$$43+++,2&)5*&&0..%%''$
@4bb9ea62-eb42-4691-831e-2ae2f5c37a25
GTTGTACTTCGTTCAGTTACGTATTGCTAAGGTTAAAAGGTCTACCTCGCTAACACCACTGCAGCACCTGTCCACACTCTCCTAACACCATATCATCATACACAGTTCTTTGCTGTCGCATGGGATTAGTAACACACTACAGCTGATGCATACATAACACAGGTCTTTTAGCTTAAAAACCAGACAAACTAGTATCAACCATATCCAACCATGTCATAATACGCATCACCAACTAGCAGGCACATATAGACCATATTAAAAATAAGCTTCCCAGTGGCAAGAGAAGGTAACAAAACAAACAGAGAAATGCATGCTTATGTTTGACAAACATCATTGCAAAAGCAGACGCAGCAATAATACCCATAGCAAAGGTAAAAGGCATTTTCATACAAAAAAAAAGAACAAAGACCATTGAGTACTCTGGACTAAAACCCAAAAGTGAAGTCAAAATTGTGAGTAACAGCCAGTGGTGTGTAGGTGCTGCAGTGGTGTTAGCGAGGTAGACCTTTAACCTTAAGCAATACGTAACTTC
+
%'**0/..9<>K1DDK<D:433%%(%89,%1,&9)@8%/:24=+1/),*,.*'&,5/4:=>==/;>?=8444@40//729'+,0$1669'##&454;1113012.6DGC>&6<8;69('+((*/)681%*,*#%%+,-01487(988+(.17<<<?+2+**,6/1<=43(3///?>9105?67?@AIBB@51C/*;5.2452700;0+::893/A89>:>9889>BD22C3:73.-***.(%#,4;:C;<-5'&2;<<=?><>B44$$&#%<@?BC>=C283,(&'130.8AAB;>CC<:<1:)36-...00.*,<>999B=5,=C7BA@>?:A@3:AIG=,898:%%%-4=HKHOEDABBJ<<>.1GG1(<@<:0'&1:8;IH?=736;>@952,*'&(>63A=(/<12:8:(%8:;9;==;=;428A33/+*46776@A6199@A/,%%'0(3(*0-./1$3:6=>E<@6117-1?/5,0-'%07E?@6;3:6+++,;>68<<88:/@DA>>??6(4;.**.-7CA&&)#
@9d06381b-fe9d-45e8-bb65-91f79c204f26
GATGTGCACTTCGTTCAGTTACACACATGTGCTAAGGTTAAAGGTCTACCTCCCTTGTACACTGCAGCACCTGTCCACACTCTCCTAAGCACCATCATGTCATACACGGTTGTGCTGTCATAAGTTAGTAACACACTACTGGCTGATGCATACATAACACAGTCTTTAGCTTAAAACCAGACAAATAGTATCAACCATATCCAACCATGTCATAATACGCATCACCCCAACTAGCAGGCATATAGATCATATTAAAATAAGCTACAGTGGCAGAAGTGTAAAACAAACAGAGAGGAAATGCATTAGCTATGTTGACAAACATCATTAAAAACAGACATAGCAATAATACCCATAGCAAAGGTAAAGGCATTTTCATATAAAAAAAAGAACAAAGACATTGAGTACTCTGGACTAAAACTAAAAGTGGAAGTCAAATTGAGTAACAACAACCAGTGGTGTGTAGGTGCTGCAGTGGTGTTAGCCGAGTAGACCGCTGTATAGCAATACATGGCCC
+
)(%*3)$$$%('/-/3/3+?1%.(+((((%*3/941=I8EM2+74=5'222*6)%*##%/$$-/>@-<<;=74//24465474%:*-$.7AEC/'4('',(77472$$.%,#)&61)45&%+-5+9@<;9205(7572)%$-9B@CG:5:6<>4?H2.000/21-/)&6EGEAG@:AB;<66892558=>=;93:<533&&D<5CE6:65D7;N@AA88==8?31-/+02121+(((0:6:+%%%,%#&-./14;>A?@1252211294-*+%'*$-'%3:C?ADC3984%%+%%(1;&&))'*'##',)'()./36:CA?<4)/7'./0$,,,/*545',/*)9303<<@,%($$6@)).03/+&244@BH<==;0$,58?6/)&+BCDH@6:).0683)02(21/'*<<;CGFBB::;6.)(2/0,(*+8-&%&)*598E;;?1(6-5<7;CABA?953/3=<5%(,769;>/)7<30)(*%%/4//8/,#"(%$&&+&(.)'&('%%%$%%
@4ca03041-093a-42f9-a414-f281f1eebe69
GGTATGCTTCGTTCAGTTACGTATTGCTAAGGTTAAAGGTCTACCTCGCTAACACCACTGCAGCACCTGTCCACCACTCTCTAGCACCATCATCATACACAGTTCTTGCTTGCTGTCATAAGGATTAGTAACACTACAGCTGATGCATACATAACACAGTCTTTTAGCTTAAAACCAGACAAACTAGTATCAACCATATCCAACCATGTCATAATACGCATCACCCAACTGAGCATATAGACCATATTAAAATAGCTACAGTGGCAAGAGAGGTAGCAAAACAAACAGAGAAATGCATGCTTATGTTTGACAAACATCATTGCAAAAGCAGACATAGCAATAATACCCATAGCAAAAGGTAAAAGGCATTTTCATACAAAAAAAAAGAACAAAGACCAGTAGTACTCTGGACTAAAACTAAAAGTGAAGTCAAAATTGTGAGTAACAACCAGTGGTGTGTAGTAGGTGCTGCAGTGGTGTTAGCGAGGTAGACCTTACAACCTTAGCAGCCACGTAATGGC
+
*'-&###$$./F<D8?-;:68<;9;45>DF9GLB?6%1@:6>48::=896@,.2BF<DI511*66<=<?009&#%((.3(80A3AC=J<8B>:<%%,8@DJICFBA<*'+31076>B77K;6=7AJD9IP:4>@;.((6')??2((#(-746557=>?B<<A@:9$*112<I:7?4F@?DDBF;-37C1-782?E:BA--D>37=5;40>,+66@C??C5/;;=F8D20.&%>GD@8132;<@67;12.-,*$.'>A12.040??D-54)4')0/(8=;8<DGIGCH;<3'->654;734=?;@;AFC<38787<?=?=A@49@?35$455.*:7<<;E64D5117774--%%<DB+*B>B?1%0=>=EGG>@823DGFB8+*(&%(?CAHD/-1(+,$&$(54C;AEAD=5<E@?>A=@?/*$;67.20>7'*5-6<1722:769;1DJ5AD/>ED71(&&'()9<>?A3--9?E764')%+&,-''.'(1)'%%''2)%%%&$$$(%*)4)))'%$$#+
@115fb6ba-3622-4239-8ea7-d90a4f080b2e
GTGTACTTGTTCAGTTACATTGCTAAGGTTAAAGTCTACCTCGCTAACACCACTGCAGCACCTGTCCACACTCTCTAGCACCATCATCGCCCACACAGTTCTTGCTGTCATAAGAGTTAGTAACACTACAGCTGATGCATACATAAGCACAGTCTTTTGGCAAACCAGACAAACTGAGTATCAACCATATCCAACCCATGTCATAATACGCATCACCCAACTTCTTGGGCATATAGACCATATTAAAAATAAGCTACAGTGGCAAGAAGGTAACAAAACAAACAGAGAAATGCATCTTATGTTTGACAAACATCATTGCAAAAGCAGACACCAGCAACAACAGCTACCCATAGCAAAAGGTAAAAGGCATTTTCATACAAAAAAAAGAACAAAGACCATTGAGTACTCTGGACTAAAACTAAAAGTGAAGTCAAAATTGAGTAACAACCAGTGGTGTGTAGGTGCTGCAGTGGTGTTAGCAGTGAATAGCTAACCTTAGCAATACGTAACCC
+
&$$%&$$$,96D:>9@+&&&+2BAB4:>@98*$+5?:93334&&**'*1=4D@B>HJ3@E@?15''?.'-(((+0+,,/4:>4/<84801102+589B8<77A:4B3,*+-:+*$9$B@9BS?CE@>)%%75(+1=;:;9,&$&))$%%''(,*,-,*/-.5:=C?55>?@B;2.&#.>,'B=&BF678&&>/+00*.8:9=008588A:@,'<((<'=&&&*%%%'&2652)$%#&7?3.//113(+48;+8@:200?CDCDH%8((888>/7BBF3:@C?AC:C817C=:983%%899*/><94768::4?9-.A&6AB>:$000..'%'%#%&$%(%#$%$%(;;>446/3KG6,+:<=;.&(=>?GHL:85121GDBC=1-$.DDBH>487'(0-32&/2/&*97=?>?:C:3=:;EG7(->;4--.<B8,''')(.523;<,31*2;>7C43<=7*EDF=A>999?45=/*()&$$(2/)+()%$'&)%&%'4(-8;66::@@5/.*
@a1e0cc90-2710-4879-b9c1-8656ea5b6e89
GTTTCTTCGTTCAGTTACGTATTGCTAAGGTTAAAGGTCTACCTCGCTAGCAACACCACTGGCACCTGTCCACACTCTCCTAGCACCATATGTACACAGTTCTTTGTCATAAGGATTAGTAACACTACAGCTGATGCGCACATAACACAGTCTTTTAGCTTAAAACCAGACAAACTAAGTATCAACCATATCCAACCATGTCATAATACGCATCACCCAACTAACGGCATATAGACCATATTAAAATAAGCTACAGTGGCAAGAGAAGATATTGTAAAACAAACAGAGAAATGCATGCTTATGTTTGACAAACATCATTGCAAAAGCAGACATAGCAATAATACCCATGGCAAAAGGTAAAAGGCATTTTCATACAAAAAAGAACAAAGACCATTGAGTACTCTGGACTAAAACTAAAAGTGAAATTAAAATTGAGTAACAACCAGTGGTGTGTAGGTGCTGCAGTGGTGTTAGTGAGGTGAATATTTAACCTTAGCAATACGTAACCC
+
%%'&*.0+.$&#$-$,,37A;<=@DA-%018.,)(.4/6&'136@::,4$%($'))-+$$%/.051001213(.9<74&>)C<CKQI-(($#0495:;C;;,)+4158,+5.%3%=?;(9@.8=11/;=26:9:54''(57:;A45/.//:;?=-)')##)0744:<>35<BE7<=>).83/;0'.3268((;=9?EB?62;59E=>@=>@>9A23?1A7613$%&$'&%&#%$$-+2>@@@58+8:B3:EB>=?=D>1,8.,*)0&/%$$%'**3;:98JII@B<9'8</)78??>?BD<@BFKGDCEIDB;::<1134??;>0,665C?;7858DAAF:;1:<<-%$(&4C.(+27;:0')199HFK?A0*-.:@6+'$,DEBF?8>D63:7.,(09/./+)78<2:ABBJAE?86/9B>7:.*11'-%%(-&49:=AC0K8D6C@6;6.9B46:D?><533<<H7C;((&($&'$42$$)$$#$"35')''.''0-..0..))&%%
@739b6036-7b0b-424a-a836-016f0c830009
GTTGTACTTCGTTCAGTTACGTATTGCAAGGTTAAAGGTCTACCTCGCTAACACCACTGCAGCACCTGTCCACACTCTCCTAGCACCATCATCTTACACAGTTCTTGCTGTCATAAGGATTAGTAACACTACAGCTGATGCATACATAACACAGTCTTTTAACTTAAAACCAGACAAGCTAGTATCAACCATATCAACCATGTCATAATACGCATCACCCAACTAGCAGGCATATAGACCATATTAAAATAAGCTACAGTGGCAAGAGAAATTAACAAAAACAAACAGAGAAATGCATGCTTATGTTTGACAAACATCATTGCAAGCAGACATAGCAATAATACCCATAGCAAAAGGTAAGGCATTTTCATACAAAAAAAAAGAACAAAGACCATTAGGTACTCTGGACAAAACTAAAAGTGAAGTCAAAATTGAGTAACAACCAGTGGTGTGTAGGTGCTGCAGTGGTGTTGAGGTAGACCTTTAACGCCAGCAATGGCTTA
+
$'(*52?@=9:><?5819;?>H;36+A@:)0@-B?%0<5C?,?A9:8=AB99@J;FJF<?@>B=:940&&&.,/+8+3-33446;C<<5B>4A),=0BCDHF@EKMDCF7AC856&4<;=@7:<F;<:),>;<?C>:;>/,*'499=A<<;8:<;===32)&'));>??BFE>;79'$'**$/*8D>.<<;<,$BE8<>>?:4:.0<034<8<>=A22>1?8358.))05B<69>?>AED59;:;875CDF:ABD89:?EA7-3,.2,/,))*::?=::44;AB;8764'%,2223433<<<62,BAC>;64=@<744-/2%-46*22224-1411EB?A/*,HF?.00*26?,%,EBD3'-15BFK<E<8;>KE>=742-('*59:928B<?<<=#%,.$.153-&)&03/6:79:?39AC=7:9AF?89::6(/;?7;;+=D0CDE69@+<=,3+>7??7327<@1:-5)&%''40/93;8>@=6%###)(((&%&''''$
@535e06ba-57db-4c2b-b2d2-2f374f7ee834
CGGCATGCTTCGTTCAGTTACGTATTGCTAAGGTTAAAGGTCTACCTCATAACACCACTGCAGCACCTGTCCACACTCTCCCTAGCACACCATCATCATACACAGTTCTTGCTGTCATAAGGATTAGTAGTAACACTACAGCTGATGCGCATGTTTGGTCTTGGCTTAAACCAGACAAACTAGTATCAACCATATCCAACCATGTCATAATACGCATCACACCTTTAGCAGGCATATAGACCATATTAAATGGCCTTCACAGTGGCAAGAGAAGGTAACAAAGCAAACAGAGAAATACATGCTTATGTTTGACAAACATCATTGCAAAAGCAGACATAGCAATAATACCCATAGCAAAAAGGTAAAGAGCATTTCATACAAAAAAAGAACAAAGACCATTAGTACTCTGGACTAAAACTAAGTGAAGTCAAAATTGTGAGTAACAACCAGTGGTGTGTAGGTGCTGCAGTGGTGTTAGCGAGGTAGACCTTTAACCTTAGCAATACGTAACCC
+
$$%"$$$)256:FBC@HBH;-..0$0)>93'43F0C?1*1+<,%&()-'$$$$-9:3=;8A@:IB9979$$>2.76871*2'3*)**&/4=@@CCEI<88$000838@A>76E959)28,3:9BH1/'&%(64*.;=454:<<==:7'&$$""#$#&)0+('%1---1+'95-6768CFGHD8@0*DA2=<86>,,C@89<+''(,'(/*'(469:2<+#&)(&'%41,,.67:;1+..4-+87;8970.((,(%&+&$$,()876:-+/(*&+,4:%.?=8)/D>A>?2--%%210-9=<AIH>:<HKHA@BCBFCABA,,/$$5:432>?92-**-&)1,3;479DBR=:<36<J=4(*0=DD.)8.99<F368=?AGB?5.'$.6@>A:18A=ADFF*,=8G99665:78@B@95;>40@@<1/,9;;6/./?$;2:>97=?3EDCBBE<AB1<B69/>+111+,0;=>:..)*4/5'.(088<9;=?7@E@AB?916C923<38.+%&&
@edf79f69-9b9f-426f-9b86-667a29aae703
GTGTACTTCGTTCAGTTACGTATTGCTAAGGTTAAAGGTCTACCTCGCTAACACCACTGCAGCACCTGTCCACACTCTCCTAGCACCATCATCATACAGTTCTTGCTGTCATAGGATTAACACTACAGCTGAAGATGCATACATAACACAGTCTTTTAGCTTAAAACCAGACAAGTAGTATCAACCATATCCAACCATGTCATAATACGCATCACCCAACTAGCAGACGCATATAGACCATATTAAAATAAGCTACAGTGGCAAGAGAAGGTAACAAAAACAAACAGAGAAAGTGCATGCTTATGTTTGACAAACATCGTGCAAAGCAGACATAACAATAATACCCATAGCAAAGGTAAAAAGGCATTTTCATGCAAAAAAGAACAAAGACCATTGAGTACTCTGGACTAAAACTAAGTGAAGTCAAAATTGTGAGTAACAACCAGTGGTGTGTAGGTGCAGTGGTGTTAGCGAGGTAGACCTTTAACCTTAATACGTAAC
+
%(8;7005.+*-')8-.0058;1;3C?F@1<=;73%)9=EA3?A6>46?74;DD@7?C@>>CECC?4722;,2*%177.11+),29A=8G=7;('(+,;,.597@BF;59.1:)67<='-.:??,&&0+&%'-&,47EA<;878F85999:9AAA6311211/3536>54DAD84<;3>878=*7;85699GECHIEB;6B,,90:984444<669-,/,(1(&'*&%$$)*/054;5*30:;AGH@;5=-)58,67A?CBAC4(1(3&)9;4'9::349BFGE??=9&*.&$$$$0.,&&+29>HJCA=<@<BA?<;(4)-9;50...66856&,><8@334ADF63477?J/*ABOC=/*.;?9FDKB=<''==A=4&%*;,''.*,?+,/-3;2682:<AAA@<<>CG9??;=70;<*:85B=57>:?<':27CH8>@5GF9>AB4/,(:=(,1/(#%43@94'-#$+(./+/6--?9888/12&(&*($$$*-+'+#
@ffa8c55d-0709-4cce-a685-51cd75914056
TTGTACTTCGTTCAGTTACGTATTGCTAAGGTTAAAGGTCTACCTCATAACACCACTGCAGCACCTCTGTCATAAGGATTAGTAACACTGCGATGCGCTACATAACACAGTCTTTTAGCTTAAAACCAGACAAACTAGTATCAACCATATCCAACCATGTCATAATACGCATCACCCAACTAGCAGGCATATAGACCATATTAAAATAAGCTACAGTGGCAAAGAGAAGGTAACAAAACAAACAGAGAAATGCATGCTTATGTTTGATGAACATCATTACAAAAAAAAGCAGACATAACAATAATACCATAGCAAAAAGATAAAAAGGCATTTTCATACAAAAAAAAAGAACAAAGACCATTGAGGTACTCTGGACTAAAACTAAAGTGAAGTCAAAATTGTGGTAACAACCAGTGGTGTGTAGGTGCTGCAGTGGTGTTAGTGAGGTAGACCTTTAATAATACGTAAC
+
$&1;;BB=<<O<FAJBE*))+(,.2769;4@H<E?'1-*122..*2$.,*%&&'$#,)+2)7>EDB@>@?E8795-:0-/441A1.2)('+0%%$%%%010002*00>DA;?A@923?KKJDGD559<:877>+BD;1=;.*)&0478:$$><39?>>3/4'(.,-130/44;9:?4@4:9;('''9B==8.352CA,((4641'/))&/4<-,,/0<>896%57*.%,9=:2/277'&**'(+*.(89C:3.0-*#$&(*)&.+&%%%)()4;:0/3)36:92**-+&,,+,(///%%)%.1'$%+-,26/6CL7,%+#++/37/'0035HD?>844CGEBC=94*'(ACDHD@*;41535+&'48>G@@CAB>A?CBD?98@;(&(3342/7GF:6799&4)=>86:2:@6=?>99-)-03<84?GH:33,<5972$&#&&%&*,4.2/8=@B;1*$*$$$''**)$
@30a90c5b-f297-472a-826b-0a95ee735405
CAAATACTTCGCGTTCAGTTACGTATTGCTAAGGTTAAAGGTCTACCTCGCTAACACCACTGCAGCACCTTACCTCGGTTCTTGCTACTGTCATAAGGATTAGTAACACTACAGCTGATGCATACACATAACACAGTCTTTTAGCTTAAAACCAGACAAACTAGTATCAACCATATCCAACCATGTCATAATACGCATCACACCCAACTATAGCAGGCATATAGACCATATTAAAATAAGCTACAGTGGCAAAGAAGGTAACAAAGAAACAAACAGAGAATGCATGCTTATGTTTGACAAACATCATTGCAAAAAGCAGACATAGCAATAATGCCCATAGCAAAAGGTAAAGGCATTTTCATACAAAAAAAAGAACAAAGACCATTGGTACTCTGGACTAAAACTAAAATGAAGTCAAAATTGTGAGTAATGACCAGTGGTGTGTAGGTGCTGCAGTGGTGTTAGCGAGGTGACCTTCAACATAGCATTACGTATT
+
%)*&"#$.28,,4>?E;B;@?:;B>=;/8<CA.@H<F@'*57900888:8966368<8,'()0%%%%$$$$&,+'9%2-)&%%$$>&9@/(*)'*.;F97F@/9F;>:1473B.99449.)46<)=4869)-+86>7;@>86(42346;;49<332;?C<B@6./0026+>@86933FE3@9@>73=8;<678(&(0/3-$8;<$?2870&,++++(57>:5>=;;7*59+.:2;,'C:798377A@=12?5$*'%+*-5/8A<(%-/+>BC944524/2=;=?65BLJ94-%)2:=<C>'5:9+-7858=@91)(--->A?>?)*>4..)((322$@D7>KMA(-G8<D/20+,+<A;:0-.;@KJI:2-')EA??7-59+..132-:4@7:0>AA<8CGB:0(37/))-7633D>1$('*::8$01))&()/6'/38+7/)893>>>@DH733;9;-/,9.2/,.--320.110,,+$%%%%##&##$#%&$##
@7f762ee7-d16d-46d2-b61b-795b81da98b3
GTTGTACTCGTTCAGTTACGTATTACTAAGGTTAAGGTCTGCCTCGCTAACACCACTTGCAGCACCTGTCCACACTCTCCTAGCACCATCATCATACACAGTTCTTGCTGTCGCAGGATTAGTAACACTACAGCTGATGCATACATAACACAGTCTTTTTGGCTTAAAACCAGACAAACTAGTATCAACCATATCCAACCGTAATGCGCAATACGCATCACCCAACTAACGGGCATATAGACCATATTAAAATAAGCTACAGTGGCAAAGAGGTAACAAATAAACAGAGAAATGCATGCTTATGTTTGACAAACATCATTAAAAGCAGACATAGCAATAATACCCATAGCAAAGGTAAAGGCATTTTCATACAAAAAAAGAACAAAGACCATTGAGTACTCTGGACTAAAACTAAAAGTGAAGTCAAAATTGTGAGTAACAACCAGTGGTGTGTAGGTGCTGCAGTGGGTGTTAGCGAGATGAACCTTTAGCAACAGCAATACGTAACCT
+
%*,58;@??8@.92C28334B500$4:6(9-+(+*(@<C@&257=88&-7;<CE91251:B;BDC?=1&%*()12=98&-4/9BD?E:4=A?D::=,9=>IDBBA;1*-:<D++2*:6AC@>HH20+%%:77=D:?@;631-507=E8./*44?CFE@?;+&##&25=2;-4>9452(88(+@52:2*37139++>4(21*++*('##$.B@@BED:3A--3*2%%$+-'''59=97,@@B;E<CHICHI@8:<3-17'$$''84)9*&$'$,3/*+,2-%6@C=>16(/<?@@77('&'*4798;5<60630--6<.-0+;54.33353302+;GECI??811+'(*+*9<.,@B@=&',55>GKADA;=EGGA50+()C73ML:1@9C8:;1$;>>36;77:6?ACE8D??GOG67?>0'278;625/6>*755DE=<</9@(0>?178;==01<>A@F:88<7?'07*.')&#'&%#$$$.()((&-(,0%,2.8;@;<@BDE@/)$
@9c7ad294-adde-4aaa-821f-66247f0e5a85
GTTGTACTTCGTTCAGTTACGTATTAAGGTTAAAGGTCTACCTCGCTAACACCACTGCGCTTTCTGTCCCACACTCTCCTAGCACCATCATCATACACAGTTCTTACTGTCATAAGGATTATTAACACTACGGCTAGAAGTGCATACATACCACAGTCTTTAGCTTAAACCAGACAAACTAGTATCAACCATATCCAACCATGTCATAATACATCACCCAACTAGCAGGCATATAGACCATATTAAAAATAAGCTACAGTGGCAAGAGAAGGTAACAAAAACAAACAGAAATGCATTGCTTATGTTTGACAAAGCATCAAACTAAAGCAGACCTGCATAATAATACCCATAGCAGGTAAAAGGCATTTTCATATTACAAAAAGAACAAAAGACCATTGGTACCTGGACTACATACTATGTCTTAAAACTAAAGTGAAGTCAAAATTGTGGTAACAACCAGTGGTGTGTAGGTGCTGCAGTGGTGTTAGCGAGGTAGACCTTTAACCTTAGCAATACGTAACT
+
$%(/67CD6<<:<B6=6:7666,*+22(3;,9,&295=4*355?>B?C@=>?C)&5.%#"#$&**)+*1'+(8<=?<9>:=123CC<8@>C2;42'88<@<9@;:$*-26<--4112.-.968C:850/'#%&&&%$''$&%$#$$$%$&&%&%%$,)%&$&##$$(')#$%%19;>887;&>3/@C9GI;<=11CB1@H@@:6A<>C88)$'477:D2?74,),)))CJD@=7FEGCH<>FGE>:<<>AI6@FB822157:;@5/.&69+9BD8>G@96(&()#*+&&($%#$$#$'$')0D<JLFA/22/)$&/-*'#%"(&+2(++*&'('#$),1:;<2//99:*%%%**#$**()'')()98979.,,%%5BID@-&(5/3370&+?35838)(4/,-,-.'$'$&%#%$%$##%$##&30/9;@7/.>=1%47><.%%%(4+0,00-12%-.31>E@CIE@D01/*+).B=>@FG>7<;;(4'('+*,+,0:9971970)))/%21)((((--2-*
@2f212161-fe46-4cec-a22a-e406e05755c4
GTTGGCTATTCGTTCAGTTACGTGACCTTACTGGGTTCAAGAGTCTACCTCGCTAACACCTACTGCAGCACTATTTCTTGCAACAATAGCAGGATGTAATGTTCACTGACTGATGCATACATAACACAATCTTTTAACCCAGCAAACCAAACTATTATCAACCATATCCAACCTTATTCATAATACATCACCCAACTTCGCAGGCATATAGACCATATTAAAATAAGCTACAGTGTAAGAGAGGTAACAAAACAAACAGAGAAATGCATGCTTATGTTTGACAAACATCATTAAAAAGCAGACCTGCCAATATCACTATAACGAGTAAAAAGGCGTTTTCCTAGCACAAAAAAAAGAACAAAGACCATTGAGTATCTGGACTAAAACTAAAGTGAAGTCAAAATTGTGATGTTTCATTCAGTGGTGTGTAGGTGCACTGCAGTGTGGTGTTGGTGTAGACCTTTAACCTTAGCAATGAA
+
%#)$&#(,047222+%)$'('($$$%%##'/1))0$'#%#,#'164%""$+*-3203:84.':=&44+33&'$%=>7==)((%#'''(%#&'1((%$%#&($(#$)''*5=@CD9520-+++3-$29>69913,%$#$$#&',2..$'0.&&'$#&-),&$$+,*+%%3+(+*%'/./'%*-()))*,&((*(#$"&)+'&(('$$'+)))-6245767*+047;.,8;779;A5$/,*'/-(,8''$9?5-+AC9=A.@00?<98:BB;;@G=5+$'7>1DEAC@8>=**,')(*,,45/+,)(&%#-,)*##$#$$&&#$&(-9?C;0,(%$&,133.*-2$$&*+//0,+)&'@DCJ>75022/-.&$',&((%*/'%%/21;754'().*0&01>>7+**,%&*+'&$%&&%$%'$&&&%$$''+%(.8.+,<>1--.0.%-*+),%%(($#((<12/0,5-5544,'(+(('%$
@c8a68075-1538-45b8-835d-ae07538d49b4
GTTGTACTTCGTTCAGTTACGTATTGCTAAGGTTAAGGTCCACCTCGCTAACACTGCAGCACCTCATAGGATTAGTAACACTACAGCTGATGCATACATAACACAGTCTTTTAGCTTAAAACCAGACAAACTAATTATCAACCATATCAACCATGTCATAATACGCATCACGCAACTAGCAGGCATATAGACCATATTAAAATAAGCTACGAGTGGCAAGAGAAGGTAACAAAAACAAACAGAGAAATGCATGCTTATGTTTGACAAACATCATTGCAAGAAACAGACATAGCAATAATACCCATAGCAAAGGTAAAAGGCGTTTTCATACAAAAAAAGAACAAAGACCATTGAGTACTCTGGACTAAAACTAAAAGTGAGAGTCAAGGTGTGAGTAACAGCCGGTGGTGTGTAGGTGCTGCAGTGGTGTTAGCGAGGTGGGCCATACTAACCTTAGCAATACGTAACCC
+
+:+$&&<=?43:?C/0*6:77D:/4)<:=47.8)00&+&&4'02+3%%+++(*76$5:3<=;0;=635(-359B;DB66<:8623652,6<9<B:84339079791+355,*%'+--55.73@59=?@?>:7,('*57+;&('22)$3158:757AA<=FB>@?DI<3>-'&'23473)$$2?GC?/*677CEA;>??:;6?@E=-66$#$$11BC=>5)8(11,<???BIE@2*58=0**+5&1@GF<8>D>>IG??@:E>C1*4477=89&&(,240$',$045@=77758A<>F<8;HF@,%%*/9?/)@BOK9+)8((=DFAA0,,=CD<9.,)'EB=D@96B@B;>?868;4924+16699?F;?8,<GD..?:))+59=:3))<5,6&5/2-((&))$>?J>?60%((-;CA>A.-,5233>9:8;;78*,+,('(22)'$$'1835322+/;2,,*+,,%$&&
@6432ed66-2810-466d-b357-4a1d0c555149
CAGTATTACTTCGTTCGGTTACGTATTGCCCTAAGGTTAAGGTCTGCCTCGCTAACACCACTCGCACCTGTCCCCCCTCTCTAGCACCATCATCATACACAGTTCTTGCTGTCATAAGGATTAGTAACACTACAGCTGATGCATACATAACACAGTCTTTTAGCTTAAAACCAGACAAGCTGAAGTATCAACCATATCCAACCATGTCATAATACGCATCACCCAACTATGGCATATAGACCATATTAAAATAAGCTACATTGGCAGAAGGTAACAAAGCAAACAGAGAAATGCATCTTATGACATTGAAACATCATTACTAAGCAGACTTATAGCAATAATACCCATAGCAAAGGTAAAAGGCATTTTCATACCAAAAAGAACAAAGACCATTGAGTACTCTGGACTAAAACTAAAAGTGAAGTCAAAATTGTGAGTAACAGCAGTGGTGTGTAGGTGCTGCAGTGGTGTTAGCGAGGTAGACCTTTAACCTTAGCAATGCATGGCTTT
+
3&(*&#&$.565781=)1B.=67@'2374))(,+,>H<>&-=9FC$89*1((1***4KNDBA0323?B85**2+'&#(2(*)'"#&'07@E>>?600:9>BBDEGIFD5:83;05?>-G6GN@03C9942210213598>5376675-0+,;898>BDJC?//..,2;;0*243A<@:&,.&&&+<63>D4>C86:78A=.@A9779B5;H=A?8<C74:66A0?776&#$8;><?AC@97661<;<=?91,,+689,//()&$%%%$#&&0.,..4'&2AC,(((,&13/0+'&(&&30,*$&*-.+/5//@@B&&)2*%,2(/21)%*+301&+3)(($$&*.***,*,8;+*DGKM=-(84@>ID6B93517:@82'*I<?@F;):64469>24@B@=BCBC;;242;9757?8/7CC>B62@A6.8587$.+57<:44.98B@@85:A?=43=EJ/2?=;>B>=@3:17701(*0=A9@<8873.21210*'%'#%%((&&%$'+%
@8e0ecffd-b7c9-4f51-afee-9368c5e93a5e
GTAGTACTTCGTTCAGTTACGTATGCGCCAGGTTAAAGGTCTACCTCGCTAGCACCACTGCAGCACCTCACCATCATCATACACAGTTCTTGTCATAAGGATTAGTAACACTACAGCTGATGCATACATAACGGTCTTTTAGCTTAAAACCGAAGACAAACTAAAGCCTCAAAGCGCCCATATCCAACCATGTCATAATACGCATGCAACTAGCGAGCATATAGACCATATTAAAATAAAGCTACAGTGGCAAAGAGAAAGTAACAAAACAAACATGAGAAATGCATGCTTATGTTTGACAAACATCGTGCAAAAGCAGACATAACAATAATACCCATAATAAAAAGGTAAAAGGCGTTTTCATACAAAAAAAAGAACAAAGACCATTAGTACTCTGGACTAAAACTAAAGGCAGAAGTCAGATTATGAGGTAACAACCAGTGGTGTGTAGGTGCTGCAGTGGTGTGAGTAGACCTAACCTTAGCAATACGTAAC
+
$)%$&-/1315A;B2@259*('%$%#%&$$*$%&+/',4+B>;:=5=-)-'%*+:9E?B644$+)),5943574;84;:??8;<>:60745&795352(=3/2344;32>@A866.--88=:<;==;5:=)%&.;>@A:6(&%%'072-.)$$%0:;??3+('&%$$%$$+*)$(&**(&--11@>*18?=52?0,,&%$"#$%+$)+*&4&%%'(,656;:::BC30))**$)*(%-'&$%#'.//=:9;=5&%%)*+%&073>>92.5>3-(&"%$$)/C>;9:91*,/8<;>C><2*?@AC;7=*A25=D:+$0.*75656)'-**+$$(../-))&%@F.'$)*005)$-*--+D>793777?>922+''*/97JB=<@02955&+:0CA?=>>?GBJH?=55;2''$(%$%&&'))$%$&$#%$'2>B><C896;948)046=>.:=?;:;0,-/1977+#'$+.%+0(&()//-.+-##)(+-,.0(($
@ae9e55c9-df04-49aa-871a-88f95119ee7f
CATTATTACTTCGTTCAGTTACGTATTGCTAAGGTTAAGGTCTACCTCGCTAACACCACTGAGCACCTGTCCACACTCTCCTAGCACCATCATCATACACAGTTCTTGCTGTCATAAGGATTAGTAACACTACAGCTGATGCATACATAACACAGTCTTTTAGCTTAAAACCAGACAAACTAGTATCAACCATATCCAACCATGTCATAATACGCATCACCTTCTTGAACATAGACCATATTAAAAATAAGCTACAGTGGCGAGAGAGGTAACAAAAACAAACAGAGAAATGCATGCTTATGTTTGACAAACATCATTGCAAAAGCAGACCTTAGCAATAATACCCATAGCAAAGGTAAAGGCATTTTCATACAAAAAAAAAGAACAAAGACCATTGAGTACTCTGGACTAAAACTAAAAGTGAAGTCAAAATTGTGAGTAACAACCAGTGGTGTGTAGGTGCTGCAGTGGTGTTAGCGAGGTAGACCCAACTAACCTTAGCAATACGTAA
+
,(%'%%'4EC@9=95A?DALA//0''*6@GF<9BG>B>+31A8(783812??:?D@?61.&*(:>>=/2//19;<+.><%9.64<B=CEAEAAE@C?.<>?F==@?QIKIA<E;9=22.*><<26D0-;A?400-;8:>C41635.59B40A@E?;A==21-.::;A>943>3>:8989B?96<50'6,=>-0422CF?D;9;63>78>2;=?ADB?D0/(%''&&.($%+.7;=?B0))),%'$68<=6<:@4--564*#%*%&')$+5:9=D@@A7>ED41009+.2DB@;=;94587<>?DIB7;;;BC<:@8:;-;725'.232<')&,-*-AEEIF?>DEM5:><:AH4)E=IB'*<)+KMK?@C@;=LFD91,)('&?CCD;9*?7GBAF>7?DCHCDBD@<ACJGB>BEH<+%*89<>:8@F><@>@;,1*167>?E6GGBFHNA8<;8@73:<@AF84435:.47;9+)$$%&)'()/%/$2%.&677657.%4=2,,2.2-+
@e3154b04-8306-42e7-9594-a627aadd9718
CATTGTACTTCGTTCAGTTACGTATTGCTAAGGTTAAGGTCTGCCTCGCTAACACCACTGCAGCACCTAGGATTAATAACACTACAGCTAATTTGCATACACAACAGTCTTTTAGCTTAAACAGACAAACTAGTATCAACCATATCCAACCATGTCATAATACGCATCACCCAACTAGCAGGCATATAGACCATATTAAAATAAGCTACAGTGGCAAGAGAAGAGGTAACAAAAACAAACAGAGAAATGCATGCTTATGTTTGACAAACATCGTGCAAAAGCAGACATAGCAATAATACCCATAGCAAAAGGTAAGGCATTTTCATACAAAAAAAGAACAAAGACCATTGAGTACTCTGGACTAAAACTAAAAGTGAAGTCAAAATTGAGTAACAACCAGTGGTGTGTAGGTGCTGCAGTGGTGTTGAGTAGACCTTTAACCTTAGCAATACGTAA
+
'')).58::386=+-;B9?79<G;<;;BC?3<>L9B0.*/.,(>?>>@E>A74:CGA??,95+56;<>8:;6;@5,*-++6=;/,,200$%'(+##$%%$&$+$)))8?AC93'2,,.:<+9>:BEFI;83268*'@:%=A624''>5&>>.--34.06457865.*9&%($0*,*-)+++@F=78(&&27?;<A9:.208=?71,8$##((,-35*+&)0%'#(*1/(9EJG@1?EG,(((6&-1+'%&))%")1351$1%&(+63@A;7:&?.6:<:7<@B?<799A078=AK?99EFO@:<46JN<),A@<9*6331IIB@<78<IF?740))0>:A@/+922013=6?;<ABCABE@<1CKNI;26HF;:AB9<31>A=9999..1858;;&>88??A3286=:(@:BB=F<55)<5*9%0$('')&&6-*()%710%%%/'52=7:998/*
@8be1212a-2c8e-4be0-88ce-666cd8860734
GTTATGCTTCGTTCAGTTACGTATTGCTAAGGTTAAGGTCTACCTCGCTAACACCACTGCAGCACTGTCCACACTCTCCTAGCACCATCATCATACACAGTTCTTGCTGTCATAAGGATTAGTAACACTACAGCTGATGCATACATAACACAGTCTTTTAGCTTAAAACCAGACAAACTAGTATCAACCATATCCAACCATGTCATAATACGCATCACCCAACTAGCAGGCATATAGACCATATTAAAATAAGCTACAGTGGCAAGAGAAGGTAACAAAAACAAACAGAGAAATGCATGCTTATGTTTGACAAACATCATTGCAAAAGCAGACAGCAATATGCCATAGCAAAAGGTAAAAGGCATTTTCATACAAAAAAAGAACAAAGACCATTGAGTACTCTGGACTAAAACTAAAAGTGAAGTCAAAATTGAGTAACAACCAGTGGTGTGTAGGTGCTGCAGTGGTGTTAGCGAGGTAGACCCAACCTTAGCAATACGTAACCC
+
&$&&($,6655?9B5?68..152145=,=/5?A<@4,:7D?(33166=@D>;DDLB>C;>>:?</'.124%%%*+$'%*878;<DC?;DBA<BAD5CAGJMJKOLEJF@=@42<')++?B8.?H@=D:=C>A<AC<>BA*2=<8@?H?=><<=5<;B972)++,4=@9%3149BEJGDC94D;74=:<@=<@,,A=1;AED>5>20875539=CCD00F/D7:3:1**,?G>8.()(5BF75667BAA<@E7>BF745:CC=>?*..(4/,-0-&)8<:4/5BD@::48*)8GED=;7-&&29?>>D=3*25/5;:78567#$/:1,),,.%$$$#21%3$$:;/3'%)3K<(*7<;9.&)788DFJC@6/4;AHD<4+('@>>IJ=:?77645()/:428%%0==E;CA@@=;CHA7%9&##'$$(98<:?2*4CN@BA25'.:@>=FCB>@@;AGB36:44=AB7>33/'*$-*+3B894'$#733433905>B==65(&&%)&
@2055528c-848b-44c5-b0e7-977be71a252c
CAGTATTACTTCGTTCAGTTACGTATTGCTGGGGTTAAGGTCACCTCGCTAACACCACTGCAGCACCTGTTCTTCTTTGTCATAAGGATTGAAAGTAACACTACAGCTGATGCATATAACACAGTCTTTTAGCTTAAACCAGACAAACTGGTATCAACCATATCCAGCATAGCATGTAATACGCATCACCCAACTAGCAGGCATATAGACCATATTAAAATAAGCTACAGTGGCAAGAGGTAACAAAAACAAACAGAGAAATGCATGCTTATGTTTGACAAACATCATTTAAGCAGACATAGCAATAACAACCCACATAGCAAAAGGTAAGGCATTTTCATACAAAAAAAAAGAACAAAGACCATTGAGTACTCTGGACTAAAACTAAAAGTGAAGTCAAATTGCGGAAGTAACAACCGAGTGGTGTGTAGGTGCTGCAGTGGTGTTAGCGAGGTAGACTAACCTTAGCAATACGTAAC
+
/&&'$$,'8:42/3:?(<(*+++4+''$#$%&*%1$72/<:<'8:,3(,2035:8;8EC034'(4?BI9@654+$$&77=6=;>*3??HF)))$98:**5;=,)($$(-86-'$"%%)&)*./<?BGB;/$3...8863+108;;=%7/%,/(+13*:D779./81$%&$$$#'(&))%%$:>AD<D66:38/+)*&'')>IDE70233<<77>?@@AB=88))=>0,,?@9?>F:$#'7?=06A;DA=DFKA==89.:BD>:7A=<((@8;;9F;D@<=8BE?;=119&)/&.2279;9:.5F961&#&#$%$/,434,58B+)*=BFA&7FIMI@27.22=NGFGD:64-)IA=IL:'=>?@ACA>=>,F?><>AA?>A>+763;D<3:9==750DH8979)#'&,011.4:;7<.0*+87-3/0.445/;>9>4,,1;=<702,*)*//01;98@:4-<+8777)*:3..11/0'$
@b13152aa-b760-48a6-b341-3054f3468a71
GTTGTACTTCGTTCAGTTACGTATTGCTAAGGTTAAAAGGTCTGCCTCGCTAACACCACTGCAGCACCTGTCCCTCCTAGCACCATCATCATACACAGTTCTTGCTGTCATAAGGATTAGTAACACTACAGCTGATGCATACATAACACAGTCTTTTAGCTTAAAACCAGACAAACTAGTATCAACCATATCCAACCATGTCATAATACGCATCACCCAACTAGCAGGCATATAGACCATATTAAAATAAGCTACAGTGGCAGAGAGAAAGGTAACAAAACAAACAACAGAGAAATGCATGCTTATGTTTGACAAACATCGTGCAAAAAAGAAAGCAGACATAACCAGCCCAATAATACCCATAGCAAAAGGTAAAGGCATTTCCATACAAAAAAAAGAACAAAGACCATTGAGTACTCCTGGACTAAAACTAAGTGAAGTCAAAATTGTGAGTAACAACCAGTGGTGTGTAGGTGCGCGAGTGGTGCGAGGTAGACCTTTAACCTTAGCAATACGTAACTA
+
(:)1:>:<987;;C@<?I@34<6674@1>43<H7IF3$<A<C>%57-1&&(33<>EHHFI@>>AHB=4,+,*+&&,%+1-46<@B??=;A;<?8=BJGIC@97/+/97</-1+331<E;7@G;?CB<300-*%((***++-/35909@BEG7:BB=914787A@;<<:=0412(/(888<1-<>2<?313**@?3:>5C=7=*''#*'-.//-78>B8@331-(''54:770&359=A:6767:<48<A?>DB866<C:3+0).')%12$567D27DAF@?DA)&&%#12?A:EL@>:=7*%02>B:5@:;-./@;==8:%:(4;A<2/'%...%8:;97558%&+-%%&#.6@C>@?EDQ:23;>KH+&,<BMH2%799376$=522-FB@;8-*&(?75;=26>(+.'+(#*2546$:7<;859;F@95/71&.0'-12<KI?:8;?:>36GDB@A0E==1DE:;<8;C<;1)/+%$$#+809=%#$$-&-34>7212*1,&'$'-,';?89557;?20&
@4b49350e-74fd-4779-a0f2-2e5cf9fdab1d
ATTCCTTCAGTTCAGTTCACATTATTTAGCTAAAGGTTGAGGGTCTACCTCATAACACACTCAAGCACCTGTCCACACTCTCTAGCACCATCATCATACACAGTTCTTGCTGTCATGAGGTTAGTAACACTACAGCTGATGCCACACCTTTGATCTTTGGCTTAAACCAGACCATTAGTATCAACCATATCCAACCCATGTCATAATACGCATCACCCAACTATGGGCGCATGAACCATATTCTAAAATAAGCTACAGTGGCAAGAGAAGGTAATAAAAACAACAGAGAAATGCATGCTTATGTTTGACAAACATCATTAAAAGCAGACATAGCAATAATACCCATAGCAAAGGTAAAAGGCATTTTCATAAAAAAAGAACAAAGACCATTGAGTACTCTGGACTAAAACTAAAAGTGAAGTCAAAATTGTGAGTAACAACCAGTGGTGTGTAGGTGCTGCAGTGGTGTTAGCGAGGTAGACCTTTAACCTTAGCAATACGTAACCC
+
%#&#$#'#$&%'%''#(#+,-(+%-.$%$#&''$%$'$$%%'&->@1.0).#$$12()%%)$%',2483&%../15A*00';+?:EHBD<7A?6A:CB7;66?>700)'&*$-1$%##+$3%#&(--/7=<5,0:9%%%.&#$%#%)))+*)&+*&))%(###)3/(60'-$%($()/:<;<5-<@:=C++@/+//-&*-57((<<GF111;6?7793@&(+%$%)(&$#$$#&&&&&&&$'%$,-0?;<.>HE=68CAEEDH9*/'6/3=;6&&:;AH=7:0;A/@$5>F94)+-0))6=?@GKDB:B?@BCCAE>>@(?>;)$$$56,68.0D>9:26655/+./,0>C4,@EFD8,+>@@KDJ>A94*CC9+'$,E3-=646>??EJH99?BA:DCD@?5+1@C@F;;5F.*3:=;847BIA31-0#$$',DGBB@2;*+'../::68:,2@@BEF652?A?120,110*+)-.<0/>5/.0,;6+&&)6137(%$$'+.-%&&
@7e4bf9f9-d8b0-4938-8945-1a00fde24de8
AGTATTACTTCGTTCAGTGTATTGCTAAGGTTAAGGTCTACCTCTTAACACCACTGCAGCACCTGTCCCACCTCTCCTAGCACCATCATCATACACAGTTCTTGCTGTCATAAGGATTAGTAACACTACAACTGATGCATACATAACACAGTCTTTTAACTTAAAACCAGACAAACTAGTATCAGCCATATCAACCGTAATGCATAGCTACGCATCACCCAACTAGCAGGCATATAGACCATATTAAAATAAGCTACAGTGGCAAGAGAAGGTAACAAAAACAAACAGAGAAATGCATGCTTATGTTGAGGCAAAACATCATTGCAAAAGCAGACATAATATACCCATAGCAAAAGGTAAAAAAGGCATTTTCTTGCAAAAAAAGAACAAAGACCATTGAGTACTCTGGACCCCAGAAACTAAAAGTGAAGTCAAATTGTGAGTAACAACCAGTGGTGTGTAGGTGCTGCAGTGGTGTTAGCGAGGTAGACCAACTTTAACCTTAACTTAATACGTAA
+
"%)&&6)''+(*6-($%('8,,.'=6B14<B8?>(0)88.8:4.$%0,.;=@@A?8>>6=BA>3.11<12),-8:%)=8157>>:5@@AA1+,7CBF>GHGMJD@B91;-()$,>1>C;5=D9798;-12$/05<@<=B=><58=780,,3=@B?/%%$#$$8?=9AA22;?AA8>>8.721=</6610+)+..0/-./.+*%%,/%%5::<?83;-360@/=<;6887AGB?>:G>DHK?=@=>@>546<;4D>722;:83<?)/0*,%=49:87AFB@6+=:/13/5*)92,($0-+.:=86/345.+/7==@A>@@><;<00=>:35777,((),+72',==@<>A++EH:)0<CII9,)(.6=>>?4.,&(#*67::0'&(:@=G@,3C<;2234+53$*3:===97''$..<?60%5:324255494=D9225?+:+:??268*8?0C;94=?9?9+4;=?<@4.-<5>823')).&%$...%*$++/)+-/5?@8987/)''(93,,,027+
@92d7e90c-402d-4226-bf18-91d7f55dd120
TACTTTTCTTTGTTCAGTTACGTATTACTAAGTTAAGGTCCTACCTCGCTAACACCTGCAACCTGTCCACTCTCCTAGCACCATCATCATACACAGTTCTTGCTGTCGCAGAGGTTGGCTTAACACTACAGCTGATGCTTACATAACACAGTCTTTTAGCTTAAAACCAGACAAACTAGTATCAACCATATCCAGCATGTCATAATACGCATCACCCACTAGCAGGCATATAGACATATTAAAATAAGCTACAGTGGCAAGAGAAGGTAACAAAAACAAACAGAGAAATGCATGCTTATGTTTGACAAACATCATTACAAAAGCAGACATAGCAATAATACCCATAGCAAAAGGTAAAGGCATTTTTCATGCAAAAGAACAAAGACCATTGAGTCTCTGGACTAAAACTAAAAGTGAAGTCAAAATTGTGAGTAACAACCAGTGGTGTGTAGGTGCTGCAGTGGTGTTAGCGAGGTAGACCTTTAACCTTGTAATGCCCGTGGC
+
$$%'())(-01'<7@?;@C-**;/,-$=8:)*'+(%+2))6//0).&)-4/+.)('%$#&$&(+45569=:2/(/<.;BDHC:7@?<@--,1600@/5ADB@EK;5B**.8)(19.($##$212*&%&++*(&'%*#$%%#$)07'&+*+42@CIGC6>GGD@==56(=@ABCBF@>%-899.:/<>;;<..74&*-/-).$.0.123570.1'$$$%%&),**,1;9?966:22334.4-6/,)*&05;85694D?89/3/*)&<?:A5=IDCDABFDC>=48)6GI?:33/*&5<;:7IID=323B:-;<B99:'%B@=<,11/0%''0.0BHDNJCB=@G1+,23>G8%,>=-6*&1++>E<;.07..9>>7)(7.67-*,,*())+1/3)'0822'#%&.77744=70%-*-341+AD3<2231-0'*+**++'9@6@@A89?<:D47EDGIG///406&5%3$0/*+*134-.:8888.92('&)%&(($$.+*,/%#'
@f0df2a59-7477-4c63-bac9-271fe375c011
CATTGTGCTTCGTTCAGTTACGTATTGCTAAGGTTAAGGTCTACCTCCCGCTAACACCACTGCAGCACCTGTCCACACTCTCCTAGCACCATCATCATACACAGTTCTTGCTGTCCATAAGGATTAGTAACACTACAGCTGATGCATACATAACACAGTCTTTTAGCTTAAAACCAGACAAACTAATTATCAACCATGTCAACCATGTCATAATACGCATCACCCAACTAGCAGGCATATAGACCATAATGGAAATAAGCTACAGTGGCAAGAGAAGGTAACAAAAACAAACAGAGAGAAATGCATGCTTGTAGGTACGACCAACATCATTGCAAAAGCAGACATAGCAATAATACCCATAGCAAAAGGTAAAAAGGCATTTTCATACAAAAAGAACAGACCATTGTTACTCTGGACTAAAACTAAAAGTGAAGTCAAAATTGTGAGTAACAACCAGTGGTGTGTAGGTGCTGCAGTGGTGTTAGCGAGTAGACCTTTAACCTTAGCAATACGTAACTA
+
$%$%'%%*1225E/B:C6B3109**,.DFF@4(;#4&/=8=6+'(*-.'%%%/,5:==<//2;=885==12555.++**/$*/B=)::66:::4DGB@B<=>><BMGIC+GIA%%)-/5&/>99;51=>304))(*/,2-1'&&21/2588C49:9;779::1-.1000>>>7<C76,%%,(+-2&&)*&%'$(*,##*73.1:<?:4D29E;46:<=?;@A?@89*()'&%'(125574564BE/*+$/%%3;9>@/<F:7<=DBA?:>'4(%1'BA?E9<@==>2:@A<997'),+%5JF?:973))*$)%$$'##)2-*(''302''8'-487,:>FAB?5@G'8FFDJ=::DDM811''AI6&+1HCA>40*>ABHFFA?AADINF<+%(A44+&125436#%&6DB5>@>CG?D@<:=<B=@77@?=-0.AHD@@?BEA@5<=@?<@)148'9(*3(+(*(*;<5))()(%$$(6%(#')(+'35)*/--*,//;.,.14+/5+'(#%+-+&&"
@b3cc736a-9282-42d5-a8b1-2a44e73a743b
GGTGTACTTCGTTTCAGTTACATTATTGCTAAGGTTAAGGTCTACCTCGCTAACACCACTGCAGCACCTGTCCACACTCTCTAACATCATCATACACAGTTCTTGCTGTCATAAGGATTAGTAACACTACAGCTGATGCATACATAACACAGTCTTTTAACTTAAAACCAGACAAACTAGTATCAACCATATCCAACCATGTCATAATACGCATCACCCAACGAGCATATAGACCATATTAAAATAAGCTGATGGCAGAGAATTAGCAAAAACAAAATGAAATGCATGCTTATGTTTGACAAACATCATTAAAAACAGACATAATAATACCCATAGCAAAAGGTAAAAAGGCATTTTCATACAAAAAAAGAACAAAGACCATTGAGTACTCCTGGACTAAAACTAAAAGTGAAGTCAAAATTGTGAGTAACAACCAGTGGTGTGTAGGTGCTGCACAGTGGTGTTGAGGTAGACCTTCAACCTTAACTTAATGCAATGGC
+
(&.%3+//.+'$00C;@7E/''')&'(/;:8'0GKB>:(>6?=&44(7%%.468<?@@@<59:/26>@>?118.1/4;<(9'6,,,(*.8@74203/6?6G@G@:386<?;890,:>DD+*,F:5=>E:5689;<>;>>=9+$45@54212;9><5.*$#)+,3G9:7<?>=>@=501'*3..;>0<@955,,HE7<ABE>6F>?F;<=445305%%0$4(%%'8=@>?==8;;C=:9::B;;<8<&-25(%$'*#%&*(%$$%,'+..)&$'62/)'*)'A:9=BE;5<<7?A8DE?D$$8=9@AD===+4%)$+++/,)#&4;D@E@>>D379,1<>20)DE?C1('.53;;BI@D=64C><<5'&%&+/69886@>?5JFA<???@;$72;C;0.1?>C@AA:526AA3341AC14&&)91940>B?<=(<=5<B>8><7=?83<>BGE/#$''**105,+&(+**()+1)%%''1301/1-%##$--,*((%$%$%
@437ceced-2a46-4f4a-b1c9-c4a65d8e4322
GTTATTACTTCGTTCAGTTACGTATTGCTAAGGTTAAAGGTCTACCTCGCGCTAACACCACTGCAGCACCTGTCCACACTCTCCTAGCACCATCATCATACACAGTTCTTGCTGTCGCAAGGATTAGTAACACTACAGCTGATGCATACATAACACAGTCTTTTAGCTTAAAACCAGACAAACTAGTATCAACCATATCCAACCATGTCATAATACGCATCACCCAACTAGCAGGCATATAGACCATATTAAAATAAGCTACAGTGGCAAGAGAAAGGTAAAAACAAAAACAAACAGAAATGCATCTTATGTTTGACAAACATCATTAAAAGCAGACATAGCAATAATACCCATAATAAGGTAAAAAGGCATTTTCATACAAAAAAAAGAACAAAACCATTGGTACTCTGGACTAAAACTAAAAGTGAAGTCAAAATTGTGAGTAACAACCAATTGGTGTGTAGGTCTGCAGTGGTCGTTGAGGTAGACCTTCAACCTTAGCAATACGTAACCC
+
%%&$$'1BCCB=D493G347;<C;?=?HAE70>K:GA&499BJ3FG?D5(57>BA>BLOFBE8687</233378;)-$$:7:5A9;115>AB>B=<3*<>33../,*,+-5>A72C%&./%1%8DA8>C<;6117;=?C61569C723423F77AABC?ACC:43?BA@DF=62=20;:;BA9,+*4.)=<5@E1A>//;?.;?=>93<*(2.3977;A@F>BA2+-<-=0--->EC?CAFACB=2ADGE<;578;)3<9;99,99=BI904()%#/12))**'9DACG?:E@:22*4153/+,+("',=))7/)6>BCD?94:9<>7;;7-9;:)&%+.'6?D>?301;:C/*+(%1;&<=CI=4,'0,,.?A6?65,&&45;:4.&(D@>>2(17:%%'/'2,.2@A>ECHCF>DA;'<?3.)@C=96;<=8=87:3+.*-.8<>A6AA6$$%81<4:,*(-.)$++22985.0-(&)&,-+0*+4(&$%$)+&&%&*)'/(%%"$$'(%*(
@3b601f0e-a6cd-48a8-aa30-9eb234c2ac1d
ATTGTACTTCGTTCAGTTACGTATTGCTAAGGTTAAGGTCTACCTCGCTAACACCACTGCAGCACCTGTCCACTCTCTAGCACCATCATCATACACAGTTCTTGCTGTCATAAGGATTAGTAACACTACAGCTGATGCACTTACATAACACAGTCTTTTTAGCTAAAACCAGACAAACTAGTATCAACCATATCCAACCATGTCATAATACGCATCACCCAACTAGCAGGCATATAGACCATATTAAAATAAGCTACAGTGGCAAGAGAAGGTAACAAAAACAAACAGAGAAATGCATCTTATGTTTGACAAACATCATTGCAAAAAGCAGACATAGCAATAATACCCATAGCAAAAAAGGTAAAAAGGCATTTTCATACAAAAAAAAGAACAAGACCATTGAGTACTCTGGACTAAAACTAAAGTGAAGTCAAAATTAGCGAGTAACAACCAGTGGTGTGTAGGTGCTGCAGTGGTGTTAGCGAGGTAGACCTTTAACCTTAGCAATACATCAAC
+
$$&'33,,?=8B:B:F:=625<7574>8>16:B69/,;3G;1>?5)1389768@KJ>>.;<4CDHF@?007&%16':(<3?AEBB?CA@-/*+/----=GCFGCAJ69E==C,CB<3<AFHJ;7;5,67>:EIA?:474''*:78=E;;DEHI?BFHF@<1,)(-54867?;:8=<E<9+/;+(<E5@?**-//;9.279<5.D9<GABA>?B84B)'1')+,+.,,,.6@=;=>C@D<HA<H>>B>7<;<1:?E<<@B>>0<</475.1.34997MOJI=:DJAGG?C6*=A1-+)*+.128:@CH@;6930/=9A688.6:==C90:;91.123++55*9078?@>2=F8?INC5-%5D?@D<2&.;AH8I@<<;;9EKG@:5/+&'A<=A;=;96,,/?>EC:=::9189*.1F@CA;@964A@-.-8CE?<5::)*$&%,87:;>.655B@<3B>A9:'/@<<:<4337:<03:=?30%&&*0.45:77782BA?@=>/55B:93-*(-*$$
@f2ea8b07-7c2f-4d09-a98b-dc4ad2a2801b
AGTACTTCGTTCAGTTGTATTGCTAAGGTTAAAGAGTCTATAACTAACACCACTGCAGCACCTGTCATAAGGATTATTAACACTAAAGCTGATCATATAACACAGTCTTTTAGCTTAAAACCAGACAAACTAGTATCAACCATATCCAACCATGTCATAATACGCATCGCCAATAGCAGGCATATAGACCATATTGAAATAGCTGGTGGCAGAAGAAGGTAACAAAACAAACAGAGAAATGCAAATGCTTATGTTGAATAACATCATTACAAAAGCAGATATCTTTAATATTATAAGGTAAAGGAACGTTTTCTTTGAAAAAGAACTCAGAACCATTAAGGGTACTCTGGTTAAAACTAAAAGTGAAGTCAAAATTGTGAGTAACAACCAGTGGTGTGTAGGTGCTGCAGTGGTGTTGCCAGTGAGCCTTCAACCTTAGCAATACAGCCAACA
+
$$*(((*%$'-#$''('7*'.,47;46<E:AC1)$++60+,+'''*(,+))*2/*12,11/*,10/-//((?;,@4')?>501/,))0;<95/%#$(,;51;9<??>@@=33'%((.=H>7E@0<;<F@B@0*-+/53*?=434&&?>.9;2654=5;?755@@B1.6###)&$'%&')??88=9<=?AB)%%$%*07444+5<&%%(*&&&''*0-0235.,CA;&$'*%%$&&%+0*%$$&'$##'+,63&$)$&%&-(*)**%$%%+4854''(%$%)(##%#$$$$#$&*()'1?=<+%&##*+(.%&(&'%)/31+%'(%$$%(&#%$$()*$%$&-)&**,,*,%&'12965@@3.1;>4-64546(&&)5)/*,3/06;'>?,5>>/41-2/).//+''555+=6767/1%$''&2$&$)(#%#*.()')+$15)'%''%$$0%&#
@08d1b7cc-6acf-40a0-887b-8f279e063646
GTTGTACTTCGTTCAGTTACGTATTGCTAAGGTTAAAGGTCTACCTCGCTAACACCACTGCAGCACCTGTCCACACTCTCCTAGCACCATCATCATACACACAGTTCTTGCTGTCATAAGAGTTAGTAACACTACAGCTGATGCATACATAACACAGTCTTTTGGCTTAAAAACCAGACAAACTAGTATCAACCATATCCAGCCATGTCATAATACGCATCACCCAACTAGCAGGCATATAGACCATATTAAAATAAGCTACAGTGGCAAGAGAAGGTAACAAAAACAAACAGAGAAATGCATGCTTATGTTTGACAAACGGCGTACCAAAAGCAGACATAGCAATAATACCCATAGCAAAAGGTAAAAGGCATTTTCATACAAAAAAGAACAAAGACCATTGAGTACTCTGGACTAAAACTAAAAGTGAAGTCAAAATTGTGAGTAACAACCAGTGGTGTGTAGGTGCTGCAGTGGTGTTAGCGAGGTAGACCCAACCTTAGCAATACGTAAC
+
(5*,*,-..17C6G<E&:39>H===AD?3(,:B4:A-(9;EB77812/17::6689,*3*9<<97<7<5453(,32/3'47>:=D4CB<BGA>CA;:0=+;:;?IIIUNIJGBCF504%3)8'91/7>64*';2:;=ACGB=<AIEC<;AF<;<78@<=FEA;$%$&$&9:><CCECCDFID@<2:<54CD4@A+-3,,B9%-2<?:57/-0522.1;?;>%%6$9)<:?-'');A@:2(.1.<L?;@DCDA:@>?%+GD3/09>AC?B33/+3.+=CDBCHJIJ<?IKGAD8:&=HHB4+6:*)0779:=A?9/:>7,$$)&&;)&1312-0454;999@38H:;A><=@<G48.14CJ4%0<<4>+%486545AC@<;=BRHD2*%.)+=CD:<A9;656&%97+',+#+<@9<C?>>;9>9224:532):E7>/84:>6775),?CD;>L<<CE8:::>>;<CBHJE@<<;98:=>?A;4++)(.++,9,-)./*+-0556?1..3331+$
@93b4c84b-2ffc-42f1-9b55-2fc074e6decf
CATTGTACTTCGTTCAGTTACGTATTGCTAAGGTTAAAGGTCTACCTCGCTAACACCACTGCAGCACCTGTCCACACTCTCCTAGCACCATCATCATACACACAGTTCTTGCTGTCATAAGGATTAATGGCAACACTACAGCTGATGCATACATAACACACAGTCTTTTAGCTTAAAACCAGACAAACTAGTATCAGCGCATATCCAACCATGTCATAATACATCACCAACTAGCAGGCATATAGACCATATTAAAATAAGCTACAGTGGCAAAGAGAAGGTAACAAAAACAAACAGAGAAATGCATGCTTATGTTTTGACAAACATCATTGCAAAAGCAGACATAGCAATAATACCCATAGCAAAAGGTAAAGGCATTTTCATACAAAAAAAGAACAAAGACCATTGAGTACTCTGGACTAAAACTAAAAGTGAAGTCAAAATTGTGAGTAACAACCAGTGGTGTGTAGGTGCTGCAGTGGTGGCAGGTAGACCTTTAACCTTAACGAAAACGTAAAC
+
(%$%(.2CH;:640=<'B@@>>NJMMHKBF<2;A445*-:7?D9E@,<((.,)*1430'(.57*:9KKC<:;=02*)48<3:<A7BI>IB>BAFF898%5&0+:9AAB9MFDE==C-,2--94.//%%$%"%#$%#&)'-,?@GB@A@/(56:;M5*+(-%9B:<LOFC:BDB@::?:?09:>JNKKH9<1B:5,*#$$'-0200A?88;7731:)-92>.((6>0+-(*$**)(()5<A?<;<;BAG>9:<=DK?A?C4>=B.))>>EA>@;$31'-(69>J?;<:@EACJ>B?;8?:<EG@<<81.-69:A@:D.'</7;7317<C@@A((57,,-++*'%349<<HCCHFGALLS2++34<F1'-5HYN<(,8=DIH+@(78;<=81)('&=9;DE-4>A?CGH?<@>CG=B?>?<<;;49@A23:3109>5895@FEBGFH?5:9:HMIGJ.9===DE<2:668(0<CFIJDAAB>>30(&%$*8B@=B<969;4???>?<-%%)**&%&%*+((
@e6bf3511-68c1-4832-8c03-96c84e788d6c
ATTGTACTTCGTTCAGTTACGTATTGCTAAGGTTAAAGGTCACCTCGCTAACACCACTGCAGCACCTGTCCACACTCTCTAGCACCATCATCATACGGGTTCTTTGCTGTCATAAGTTAAGTAACACTACAGCTGATGCATACATAACACAGTCTTTTAGCCCAAAACCAGACAAATAGTATCAACCATATCCAACCATGTCATAATACGCATCGCAACTTCTTGAGCATATAGACCATATTAAAATAAGCTACAGTGGCAGAGAAGGTAACAAAACAAACAGAGAAATGCATGTATGTTTGACAAACATCATTAAAAGCAGACATAGCAATAATACCCATAGCAAAAGGTAAAGGCATTTTCATACAAAAAAAAAGAACAAAAGACCATTGAGTACTCTGGACTAAAACTAAAAGTGAAGTCAAAATTGTGAGTAACAACCAGTGGTGTGTAGGTGCTGCAGTGGTGTTAGAGGAGTATGTTTAACCTTAATACGTAACT
+
#$%2<:@A;44B3;%&.:677AA?D>@DKG<;E7<8,2204('*(3++8,*.89B@GK?==3@@<9'.889327461)516(58@K?;@ABB($%%$(&,:<@C9507.13#$0,4+83.39G30;<7:78-=7CEH:5959795<0120218=AA;4,'%%$19BA3>0/6$$0'113@55B=4?@>:;22FF,HH<;84;'3<658<>>0(3%-.5&&,&&&&$9BFFA<=;E@FA?BAACD<61220>@1*+<?39286+05'-245);;71&799>996331CAA<==9'259;BE:88=@;<7?AD=??'=@:*999A?=;@26:467'(+?>B4247:EJ7%/:??7(+0..?@@>@;7<AG>51/+('$+-;;@@1*49%')%&85C?MCBCFD=<?@H@>F@7D<5(03663,=AGB6<:=719+4;=<AC9DF4:@B;:=0;D5:DD=6;6//;<B>>4-,%&#01')3%$%"%$5@9999+644333,,*&
@71aef1d5-2bb2-4431-bfee-9523e69c7792
GTTAATCTTCGTTCAGTTACGTATTGCTAAGGTTAAAGGTCTACCTCGCTAACACCACTGCAGCACCTGTCCACACACTCTCTAGCACCATCATCATACACAGTTCTTGCTGTCATAAGGATTAGTAACACTACAGCTGATACGCCACATAGCTTACAGTCTTTTAGCTTAAAACCAGACAAACTAGTATCAACCATATCCAACCATGTCATACGCATCACCCAACTAGCAGGCATAGACCATATTAAAATAAGCTACAGTGGCAGAAGGTAACAAAACAAACAGAGAAATGCATGCTTATGTTCGACCAAACATCATTGCAAAAAGCAGACATAACAATAATACCCATAGCAAAGGTAAAAAGGCATTTTCATACAAAAAGAACAAAAGACCATTGAGTACTCTGGACTAAAACTAAAAGTGAAGTCAATGGTAACAACCAGTGGTGTGTAGGTGCTGCAGTGGTGTTAGCGAGGTAGACCTTTA
+
$5)%$'$$236D8B?H<@<>DJ>;<6>7B8:@J<JA'1=8CD5:8:9:>BAB@BC>C+/BFI<@?IH::..*)('$)*1*&3(2/.4@C72?ADIC><<7>ADFJGNKACKD=?<>A-3&$797')<:98362236587*$%****664..#$$$9=B=ADGID@3?AA@CA;3A@44==>DB>9'(/,+4:5:<3./))>?8AEA@2,;&''55*.<A22G1C4:8/('''2000546@I><>??>;85((*(@E899CB9;<?50+2.7;/=?6;*>BJD@@:>75=70,%+##&,,..)$#$(6''/BCAA?A=@@-/;IFAA(00+**228%3@BDIIH@CCE4//41:>%/@FB@1*$0A;JGI@;?>;:DHG;*'*:2;CF6&/:34&&)'$.62>:B?A?@C=@B=>;8>>50&&%2%3-41(&'(0++594?B/8AL@:?DGG04B=97G>89B?@6B9<774***&,*68?;;9<<.
@356badbf-c215-4861-9894-5be184ac4a62
GTTATGCTTTGATTTCAGTTACGTATTGCTAAGGTTAAAGGTCTACCTCGCTAACACCACTGCAGCACCTGTCCACACTCTCCTAGCACCATCATCATACACAGTTCTTGCTGTCATAGGATTAGTAACACTACAGCTGATGCATACATAACACAGTCTTTTAGCCAAAACCAGACAAACTGGTATCAACCATATCCGCGCCAGCACATCGCCATATCACCCAACTAAAGGCGCTATAGACCATATTAAAATAAGCTACAGTGGCAAGAGAAGGTAACCAAAACCAACAGAAATACATGCTTATGTTTGACAAACATCATTGCAAAAAAGAAAACTGAACATAGCAATAATACCCATAAAGGTAAAGGCGTTTTCATACAAAAAAGAACAAGACCATTGGTACTCTGGACTAAAACTAAAGTAAGTCAAATTGTGGTAACAGTAGTGGTGTGTAGGTGCTGCAGTGGTGTTAGCGAGGTAGACCTTTAACCTTAGCAATACGTAAT
+
$#)%'$$&)%.)+2.92F2599<B;78/>;>)3:J7JB'(A;AB$786.''5'&&)05B>B<>?5<4@>56::>-6'&08$,39/)(('&*12(>D:92.98;=?E9FJ=EF?;D''.*0)679,8@78A<<5-<7BICDC?BA?0,.1@+''./60-===<'+&&321/BD9959;/%)%%($59;,$9@:;96:/%#$%&'"##$%18***$#),,(&'')&'$(($''%$#$%'+23<?D@GFEIN=;78'3<@6/3)28;7=/0-$13('''##&***'#*-$&(&%'&$#&,/0))6;>@LLC?7::C=>656/-1')/30-+&%)7;;;;98300:=+1@823((,659647;(*4701(+2$$>>B@<>=>>BC:1)&(=:8<>>6)'&&'0-B=:?<AAA:;4@;985536-&)$'-4883+//+&*),**%##$(-6/(0**&')-72>AB;::.=//=24.'$#&&*..(+4<8575(1,.---%0-B<=6792(&
@55a3aaa9-a853-4798-8fdd-18cf0ce1a859
CATTGTACTTCGTTGTTACATTATTTGCTAAGGTTAAAGGTCTACCTCATGCCTGCCAGCACCTGTCACACTCTCCTAGCACCATCATCATACACAGTTCTTGCTGTCATAGATTAGTAACACTACAGCTGATGCATACATAACACAGTCTTTGGCTTAAAACCAGACAAACTAGTATCAACCATATCCAACCATGTCTTAATACGCATCACCCAACTAGCAGGCATATAGACCATATTAAAATAAGCTACAGTGGCGAGGAAATTAACAAAATAATGAGAGAAATGCACATGCTTATGTTTGACAAACATCATTACAAAAGCAGACATAATAATACCCATAGCAAAGGTAAAAAGGCATTTTCATACAAAAAAAGAACAAGACCATTGAATTGCTCTGGACTAAAAGCTAAAAGTGAAGTCAAAATTGTGAGTAACAACCAGTGGTGTGTAGGTGCTGCAGTGGTGTTAGCGAATTAGACCTTTACAACAGCAGCAATACGCTAATA
+
(,,--4-1132%'+$%,&$$$%((*%):>3&/24,-:*/D<F@6659;/,-10+##$$%'('&&$$+$%%"&-.&1)1--35=<=BFFGDB@6EFJI;GJKF,<A91=+),&#'.4:@:C@A@B=DIDJB>=BDAEDG@C@F,/8;A;8;==7)/***479<<B<5,>AED>2.9:71EG1DI935()AC>AF:>1,3#$23<<??>.&013=2GAA<@2..34BD@>=?=ECGHCGCDC?6B884115,283@72(''()$*(+-56;@<6)#()$%&%4'',HA;1/)1231:;>>@FHFC?AA@C=@9?'')7@EG@(27:;:/102634456780'&()(<=(,B>AG=*&(6:;=KD@@>=?<GD=2*(&(E@89)<G<<--.%%#$%&01-3:71;A=,*'#;1BB<46;:176/6CD:;;>=06.068>?@)H:;BBE916:9:&*?DB==>::*:.+8%1$(,%)+&%')22..-/%$(*&)+&&'(*63//&%#$)(#$
@de7f839c-3e46-4480-882a-f9cd1fd98a43
CAGTATTACTTCACGTTCAGTTACGTATTGCTAAGGTTAAGGTCTACCTCGCTAACACCACTGCAGCACCTGTCCACCTCTCCTAGCACCATCATCATACACAGTTCTTGCTGTCATAAGGATTAGTAACACTACAGCTGATGCATACATAACACAGTCTTTTAGCTTAAACCAGACAAACTGGTATCAACCATCAACCGTAATGTAATACGCATCACCCAACTAGCAGGCATATAGACCATATTAAAATAAGCTACAGTGGCAAGAGAAGGTAACAAAAACAAACAGAGAAATGCGTAAGCATGTTTGACAAACATCATTGCAAAAGCAGACATAGCAATAATACCCATAGCAAAAGGTAAAGGCATTTTCATACAAAAAAAAGAACAAAGACCATTGAGTACTCTGGACTAAAACTAAGTGAAGTCAAAGTGTGAGTAACAACCAGTGGTGTGTAGAGTGCTGCGATGGTGTTAGCGAGGTAGACCTTTAACCCTTAGCAATACGTAA
+
%$%($#&'()(%(.30+A@>@C845B:;<5D>8-74$.$/%845>&=A;=67=?<:B@1AHL;A:.<965'&%%24(*,2)%9437=@;JD@@=EF5448-<2?AFGME9AE;75)+./%1$6>;@CI30)#%....=DFCH>>EAB@>;H89311A<>HIC>1.../:<;LG::A<:76782*50,:=3:=,(<;--*$#,)(&*,)%%-*37?B56A2?600*%%%4;CA@1+++)/38;==>AI<:=A=9=B:553?6...'/0/3'75;:6:IMFH4@HDEAB9@,@DD87../.&,-5;;1@<812B:93=AB214,277'3,++*008:A*2>99:445AAJ<?D/8GG9+*?<DE3()20>AA354015BGC?97/&)GC>EK;@8<9)(+,25AAIBCFECB:=CC@G>9=.(4,<61->@3&'<0+.1,5=?AH7@-7=?<58-%9;-&#&,)%%&$&&',;BA@>0&'+*',/(*.00551:311,.13&+50::5553'
@8b84a0e4-a51f-41ab-b12b-ead77252e9b5
GTGTACTTCGTTCAGTTACGTATTGCTAAGGTTAAAGGTCTACCTCATACTTTACCACTGCAGCACCTGTCCACACTCTCTAGCACCAGCCACATCATACAGTTGCTGTCATGGGATTAGCGCTTGCTACAGCTGATGCATACGTAACACAGTCTTTTGGCAAACCAGACAAACCCAGTATCAACCATATCCAGCCACTGTGTAATGCGCATCACCCAACTAGCAGGCATATAGACCATATTAAAATAAGCTACAGTGGCAGAAAAGGTAACAAAACAACAAATGTACTTATGTTTTGATAACATCATTGCAAAAGCAGACATAGCAATAATACCCATAGCAAAAGGTAAAGGCATTTTCATACAAAAAAAAGAACAAAGACCATTGAGTACTCTGGACTAAAACTAAAAGTGAAGTCAAAATTGAGTAACAACCAGTGGTGTGTAGGTGCTGTGGTGTTAGCGAGGTAGACCTTTAACCTTAGCAATACGTAATA
+
#(%2,5618(D.<+2-2323>;<?;D?D8A<F7C?&996@D8>>-1$$#"#&'%0;794;=<5@.<;*(%$$#(''.7(:6:?=620*&&((%104%&$$#)%&$*.277-&&*305=+%$$$$%&12324<<@<@E<<2,,*++.'.111/;37@6/1%*54/9B;?9660-($#$)+,,6>+AE846-.?7%-,&"#$$#%&%$#&%'4598;@6B4.1+&&&(;=85*,8B@=?@B?88><;>;>/>9<?::'%+,'+&2%4)879<44@B:*%'()/*&$%&''(+(&'36998/+.+20/-)-,$$-698%33420007'-420:424<;A0/9$/IS8$-4BHG4##%%26708350*7?71,+)%)468C639C<@>FB;-BCFHA?>6:=:<CE>EA?AG@61>>/497:7B=94:.)+<;:>@46;19?G6:5942+*.+'%%'.))6(:'95,,+))-,,9,+)+,./'''(8%6E=<>:;=>30*
@6386ab05-0074-4811-9481-a8e5b89a25dc
GTTGTACTTCGTTCAGTTACGTACTAAGGTTAAAGGTCTACCTCGCTAACACCACTGCAGCACCTGTCCACACTCTAGCACCATCATCATACACAGTTCTTGCTGTCATAAGGATTAGTAACACTACAGCTGATCGCCACATAACACAGTCTTTTAGCTTAAAACCAGACAAACTAGTATCAACCATATCAACCATGTCATAATACGCATCCGCAACTAGCAGGCATATAGACCATATGGAAATAAGCTACAGTGGCAAGAGAGAAATTAACAAAAGCAAACAGAGAAATGCATGCTTATGTTTTGACAAACATCATTAAAAGCAGACATAGCAATAATACCCATAGCAAAAGGTAAAGGCATTTTCATACAAAAAAAAAGAACAAAGACCATTGAGTACTCTGGACTAAAACTAAAAGTGAAGTCAAAATTGTGAGTAACAACCAGTGGTGTGTAGGTGCTGCAGTGGTGTTAGCGAGTAGACCTTTAACCTTAGCAATACGTAA
+
#')$9?HE?7.@;(+<=@811;%@5ED8:C6:;:,;9IB8>@/:+-60/08JJEED@GI<GE@;7778D;(-*6*),28==K=;DA>A=<=*ADJ?UEFQMGKL<6B648,/A=88+&39666))459>FE<50''''10437-14@B=9CEF;90>766DFD9=:6>DBCC@DA579.*-3%3/56,*:6;DGDC<7<58>4<;97B=((*$0)3;9=4//06ACC<7:;>D/+(&(',3;::;(:=6=;A6@;722%&%%%/2*)-.A<?;0-&$*22<9908(5DGA@>>98CFG<?=BE<7D)<5>D@FBF<=<+22%-58831==?59A=<H?<?HHO:>B;;MI:(+ECH9+-224@@C>=>=<:@956753+%)D?=C93=;.)((*2/3C?F9EG@0<A@B5/99-.;<27?D.A74BF<<HFH>2:84>ABEG5EA72C<7=DCB@055?5.=557=>>?@;8613./%))/3:@8A?57).+1.2$4;99:;;=2,
@7e782703-9c1b-4299-9dba-f6dba30bc8c3
CGGTATTACTTCGTTCAGTTACATGTATTGCTACAGTTCAGGGTCCACCTCGCTAACACCACTGCAGCACCTGTCCACCTCTCTAGCACCATCATCATACACAGTTCTTGTATATCATAAGTTAATAAGCTTCACTACAGCTGATGCATACATAACACAGTCTTTTAGCTTAAAAAACCAGACGAAACTAAGTATCAGCCATAACCAGCCATGTCATAATACGCATCACCCAACTAGAGCATATAGACCATATTAAAATAAGCTACAGTGGCAAGAGAAGGTAACAAAAACAAACAGAAAGTACCTTATGTTTTGACAAACATCATTAAAAAGCAGACATAGCAATATGCTATAACAAAAGGTGAAACGTTTTCATACAAAAAAAGAACAAAGACGTTGGTACTCTGGACTAAAACTAAAAGTAAGTCAAAATTGTGAGTAACAACCAGTGGTGTGTAGGTGCTGCAGTGGTGTTAGCGGTGGGCCTTTAACCTTAAGCAATACGTA
+
&$)+($$'$%-*);0F8C77#&%$%,'#*&''$#%($*0(%1.'''$$$.401,0;=AJBB27(30027>8--,,2'-./1*+&%'(+14;:C<:F;97-7=A?RR486$&#%#'(%%0.6*>0%%&%''''$,*2()*&++0?E>>:7789@F883B>7<<6?///52310B@?B=7>327%%4647.'%$&'+)+%3599;.%%*#$'1478>66;4//332:4975B,*'%0$$'4;@A=899?@B8<?A@@A?C?D:>@?298:?>;8;+,0-(&--7;1;6=;:,5CA<555'.$$%$"#$%1.=@FC:C3>B=?8968(+7&53/.(233@>><?99?2.)&"#%%#-('7B0+&1/#++&&'*<;63,-*7;IE;1+%+DGCID*17%$&*&(%#%'1&(5,''165%<=B;-*)-$-%,;:84)255+2/4@A<>?.>74;7+'2)*)).2?BA559458;><=.</')()++)%+%&'**5198:9-(-04257001(
@b26a055e-c77f-426e-bc63-aa815676d943
GTTGTACTTCGTTCAGTTACGTATTGCTAAGGTTAAAGGTCTACCTCGCTAACACCACTGCAGCACCTGTCCACCTCTCCCTAGCACCATCATCATACAGTTCTTGCTGTCATAGGATTAGTAACACTACAGCTGATGCATACATAACACAGTCTTTTTAGCTTAAAACCAGACAAACTAGTATCAACCATATCCAACCATGTCATAATACGCATCACCCAACTAGCAGGCATATAGACCATATTAAAATAGCTACAGTGGCAAGAGAAGGTAACAAAAACAAACAGAGAAATGCATGCTTATGTTTGGCAAACATCTCATTGCAAAAGCAGACATAGCAATAATACCCATAGCAAAAGGTAAAAAGGCATTTTCATACAAAAAAAGAACAAAGACCATTGAGTACTCTGGACTAAAACTAAAAGTGAAGTCAAAATTGTGAGTAACAACCAGTGGTGTGTAGGTGCTGCAGTGGTGTTAGCGAGGTGGACCTTTAACCTTAGCAATACGTAACCC
+
$#'$,,5699;G6E<K<@-/1:18;7D:EA3AG<B<;,84FB88;52%&*%%%.8BAHI:=@:<?EG==,,05)*+4-+?8+5(8BBC3=A@>A.-+03;63.)(.,1,)5$'4)86>G@/?F9;?;:;9;?=:47B74<9)&&&:24><>:4?77-,*.)545<>43<:/-6457'(-/'##()*+=>>;:%%84,:@6464>026((($)027A55>1<.0:-*(((>IHE@;?>A=@?=>==B;7853'BD<=>><6-.@30849'EB=D9:=:=CA=C=-))(-'%&986::734>@<BB<A;4%(''494+0$/4?>-78<87(2442324705CA?@5,0@?B8<?.3CG8')2<-82.))BA/@@G;6267CLDCB50))@94@<,)6,<><>-%+7''8=@<<;73/;6=;8;5)%%2+6*96BF6@CCF8$6/=AC6<=(<F38CE5;;=80,1=5:<D@;;0>54741.+1,.&'35(.,32045<=70*,-1284/-,*-''$&%
@2d31817b-87a5-4c6c-8388-46dc0fcda810
ATTGTACTTCGTTCGGTTACGTATTGCTAAGGTTAAAGGTCTACCTCGCTAACACCACTGCAGCACCTGTCCACACACTCTAGCACCATCATCATACACAGTTCCTTGCTGTCATAAGGATTAGTAACACTACAGCTGATGCGCCATAACACAGTCTTTTGGCTTAAACCAGACAAACTAGTATGTACCATCGCCCGTATTACTTCAATACGCATCACCCAACTAGCAGGCATATAGACCATATTAAAATAAGCTACAGTGGCAAAGAGAGGTAACAAAAACAAACAGAGAAATGCATGCTTATGTTTGACAAACATCATTGCAAAAGCAGACATAGCAATAATGCCCATAGCAAAGGTGGCATTTTCATACAAAAAGAACAAAGACCATTGATGCTCACGGACTAAAACTAAAAGTGAAGTCAAAATTGTGAGTAACAACCAGTGGTGTGTAGGTGCTGCAGTGGTGTTAGCGAGGTGAACAGTAACCTTAGCAATACGTAACCC
+
%))/53331619/:&);(78?I>>>0?8?@0<F8=;;)E<B>%9;9;9<A@<<<@@1.57<@747GHBA888:'5<5%*,/3,48@E:7:4@H>=;;1<>A?5%,2387E=77%%;3+<9O:<:ATA=A==3675;:<?B:%%%&&.358@<=A04B@98''&+),23>C>C=;=:2420242(&%($%&&/#&&($$$#*%%$+$1@IG==?B=E0/3.:488<%--)+7/-7;@<?DG@AGEDHBCA@B:3?;034?B@==?4*+7(()0;=6AECAEBFHE945)0&%7<984<>:336=A73=:9CEICD@8334;=+@DE;?6555<:846:>JA@F;%%999*&(%&31'+*,$&&&.?>7828=?GB.)&';@BGJ=3>::78:,$$$%&&$$07237;=B<619==5;B>3840AF:)$#&40838CAA>>1?H@EGF67?:DA-,6AAAG<<;?==,;2-02601*'&&&&(&&#&)),,+-+$$74<<----)%'&
@5476c5df-b922-4c78-a7cf-2f1064bcc9d9
CGTATGCTTCGTTCAGTTACGTATTGCTAAGGTTAAAGGTCTACCTCGCTAACACCACTGCAGCACCTGTCCACCTCTCTATAGCACCATCATCATACACAGTTCTTGCTGTCATAGAGGATTAGTAACACTACAGCTGATGCATACATAACACAGTGCTGGCTTAAAACCAGACAAACTAGTATCAACCATATCCAACCATGTCATAATACGCATCACCCAACTAGCAGGCATATGAGACCATATTAAAATAAGCTACAGTGGCAAGAAGGTAACAAAACAAACAGAGAAATGCATGCTTATGTTTGACAAACATCATTGCAAAAGCAGACACTAACCAATAATACCCATGGCAAAATAAAAAGGCATTTTCATACAAAAAAGAACAAAGACCATTGAGTGCTGGACTAAAACTAAAAGTGAAGTCAAAATTGTGAGTAACAACCAGTGGTGTGTAGGTGCTGCAGTGGTGTTAGCGAATTAGACCTTTAACCTTAGCAATGCGTAACCC
+
$&/0.-4<</2>;@5?46*##'$)2,88?<7EJ@B7*3?;?C*47/9,/52')4554--05:148DD/,)-0$#$)3+791%0-0:>A:4=7<<8797;8:;.CHTKJAD@8D439.3::3DI7:=O54=BG123>>4AA@?EB==:<>F77622'$'',)4666==?<>94275<80=;65C97;=7EFA=>,,F<-:<002:=201(&&067;6<6895;/521*((*>???>&&(*4@B;488:=G@?9A-7GCEDFGDB=77-)*,754:20BCE@EJOE?A4;1(+JC8267/$$/7?>@GB<6@A>@?41==CD47962.9<<9=1<06;&&29?CH1))=<@8$$**43.)(A>9.$26>>FDF>@<87=AIFE9)%)58=8+14/,489$$..('(&8?EEHF?:8:0.1/5CA+;86C@:+42471510@A767/B.??BD1C>:>:.1-3*&92-.2?D9:>=98<22*&')$%2..//)+*%%'(/.(21''553.,%%&
@5409b2d9-5905-4437-a3a1-2b28c5bdae96
GTTGTACTGATTCAGTTACGTATTGCTAAGGTTAAGGTCTACCTCGCTAACACCACTGCAACGCACCTGTCCACACTCTCCTAGCACCATCATCATACACAGTTCTTGCTGTCGCAAGTTAGTAACACTACCGCTGATGCATACATAACACAGTCTTTTAGCTTAAAACCAGACAAACTAGTATCAACCATATCCAACCATGTCATAATACGCATCACCCAACTAGGCATATAGACCATATTAAAATAAGCTACAGTGGCAAGAAAATTAACAAAAACAAACAGAGAAATGCATGCTTATGTTTGACAAACATCATTAAAAGCAGACATAGCAATAATACCCATAGCAAAAGGTAAAAAAGGCATTTCATACAAAAGAACAAAGACCATTGGTACTCTGGACTAAAACTAAAAGTGAAGTCAAAATTGAGTAACAACCAGTGGTGTGTAGGTGCTGCAGAGTGGTGTTAGCGAGTAGACCTTTAACAGCAGCAAACGTAACCC
+
%$%%&$#$%$+0A6=46&')..,068->=719*-/&42<;65'56-.6785@GJ>'',:6$$$$9DG85.-A4.47:7<(.609;?IHA=G=87(,-()$$-)98=<1(5?;?''A+,'B$'BO94:BB2$$&*+***6>B:09:<>)'(1127:BA63-78775*50<EA@<55;9<<42D3,:;/<@58;'(<?>BH650-*&&)(+,89:0,:..?+;'%$&',18984443BG44=89DDEDEJ87<>0++/6;FBE@&'(%%&)839<BB@89JCCAB78.%5D:3+;<85;>>D@DEE;11+<:71*'$&)*A9,112298@@C47D@==52398M;:F<CNPE'-HEE311/$101111==933?EGB,&CD;>D17E<<99;&$1'),6;AD><:@DC@>9?C?14<;7.1/?GB;=<=+3665/:;*C.>9DF6499;D/5AB915*'($#.549;-/)&*&+(42#%2'%$$#*//1&08%3?4*((--+%&&
@00a0baae-b509-4ab5-8ebf-5479b3aa0a3a
ATTGTACTTCGTTCAGTTACGTATTGCTAAGGTTAAAGGTCTACCTCGCTAACACCACTGCAGCACCTGTCCTACTCTCTAGCACCATCATCATACACGGTTCTTGATGTCATAAGGATTAATAACACTACAGCTGATGCATACATAACACAGTCTTTTAGCTTAAAAACCAGACAAACTAGTATCAACCATATCCAACCATGTCATAATACGCATCACCCAACTAGCAGGCATATAGACCATATTAAAATAAGCTACAGTGGCGAAATTAACAAAAACAAACAGAGAAATGCATGCTTATGTTTGACAAACATCATTGCAAGCAGACATAACAATAATACCCATAGCAAAAGGTAAAGAGCATTTTCATACAAAAAAGAACAAAGACAAGTGGTACTCTGGACTAAAACTAAAGTGAAGTCAAAATTGTGAGTAACAACCAGTGGTGTGTAAAAGGTGCTGCAGTGGTGTTAGCGAGGTAGACCTTTAACATAGCAATACGTAACCC
+
'*+-?6CE?<;;68-D1=98;F=&>;B=A.<6D1=2..F=>2*,-)71214039??:EL>@C4==FHF?++-$&*76'8-<4CFHAA?A9;A611/:'',=8-,3>B?:8<$$>,,<:=B5('(('.''45<?AD?DC>BE@<598;+)4>>85?IKD)3?;99B;>>,/0(,??DABCD58A649:-A=669--74+0.(,115,.:7;>:;?;6<-,0*+%+0*(+,/9338=7CCBCC87?@A<<7822/4>@,--==:1-++&$"$,*,(GHI@AED1664433AFE;6*&+*2;?DEDG<=356167<:?879*-11)8<:4///>'4=KENOLEIIN?<>89HPB*(?>@=*%%7DFJEFD=5241?E=-)'&88?A=/16353-:1+=*$))+1BB>?GDHGBFG@77;56686AOK<98:.0)&)68;EG'FMI@AFFI/)11271&&5:<<<%%$$$:843<1.($%%*-533643258634)2;5;K?8;9:==3%%&
@30f3aace-f7a3-441b-8ed0-5483875b3c23
GATGTACTTCGTTCAGTTACGTATTACTAAGGTTAAAGGTCTACCTCGCTAACCTGCAGCACCTGTCCACACTCTCCTAGCACCATCATCATACACAGTTCTTGCTGTCTGGGATTAGTAACACTACAGCTGATGCATACATAACACAGTCTTTTGCAACTTAAAAACCAGACAAACTAGTATCAACCATATCCAACCATGTCATAATACGCATCACCCAACTAGCAGGCATATAGACCATATTAAAATAAGCTACAGTGGCAAAGAGAGGTAACAAAAACAAACAGAGAAATGCATGCTTATGTTTGACAAACATCATTGCAAAAGCAGAGACATAGCAATAAATACCCATAGCAAAGGTAAAAAGGCATTTTCATACAAAAAAAAAGAACAAAAGCCATTGAAGGTACTCTGGACTAAAACTAAAAGTGAAGTCAAAATTGACGAGTAACAACCAGTGGTGTGTAGGTGCTGCAGTGTGGTGTTAGCAGGAGTAGACCTTTAACCTTAACAATACAGTAACC
+
%$##&+<G5=+E3B2=()+*,3(*-%>=<,6FNA5,&,146=5?C'8$$)&&&(&.0169;<5.-565,/))5)%9-68*--372,3'2;-)(,112726DKFGGG-(,$%092DE24<>55-("#&+366=<4.(''+.88@/*,*040=;<0&*,.&&&&,22;9794=?ACD0.-,//56>=9=@211**83*/'((*2>%%<,((16</+;))0':0,.1$$$&6@AA82H=EGG3..7:3D5:;=/1?A+)16>A98@7$2/,4(6<@?=@>264?GD:62+2&0:GF><;85**78;:FIBB411*-72.68@@,$$,'1$$%$&,5557:39F96<<:9;@@9*()&'8M5'BFC@:4,+322:BG>D2--2=ABF?<7-'+--*85.3&)*)(01/'.264865(,02:8@DC>50+73+.61.),+?E<:AHD4#&'&:?D7=A)6744:6/38365(,;753;297<9>'65;8.0-(#$%5$-31360*%%%*/*+%+7%-8.+()('%*(%&
@baa53f50-e7df-4429-8014-29b06cdfa31c
GTGTACTTCGTTCAGTTACATTATTGCTAAGGTTAAGGTCTGCCTCGCTAACACCACTGCAGCACCTGTCCCCCTCTCCCTAGCACCATCATCATACACAGTTCTTGCTGTCATAGGATTAGTAACACTACAGCTGATGCATACATAACACAGTCTTTTAGCTTAAAACCAGACAAACTAGTATCAACCATATCCAACCATGTGTAATACGCATCACCCAACTAGCAGGCATATAGACCATATTAAAATAAGCTACAGTGGCAAGAGAAGGTAGCAAAAACAAACAGAAATGCATGCTTATGTTTGACAAACATCATTGCAAAAGCAGACATAACAATAATACGCAACTTAAAAGGTAAAAAAGGCATTTTCATACAAAAAAAGAACAAAGACCATTGAGTACTCTGGACTAAAACTAAAAGTGAAGTCAAAATTGAGTAACAGCCAGTGGTGTGTAGGTGCTGCAGTGGTGTTAGCGAGGTGAACCTTTACTTAGCAATACGTAACC
+
&+$)'99<,6=:G4B36*'''*//15<?GB4DI?73&'*)-(77869<>=75<GF=AA0//)%$$%'$&&%%$$',)+8,*?>DGDB>:>;CG932168<?==+56%%+/79/-0+9:=G+'1410;<?):>6<9:::*&%89>?:>76::A?8811&$+&12166781982=AB@EFB=4?73:@/6<0;;%%?>5=@40/%$))$%&&*.0-;34929*)/***,3@B@<A>@@@?J75647?=;;5639974?@CDFC@B7,7.('.,63'''-676=EI0+++4&974//4/(++-99CF=?/*<8()('96??-.65)()8::1+,%+%-/%'-*&&($%%%#&,1A<-+<CJI<+((/=89FBF=8753;AD@;420'B?<D<.1@331131(34.%)@C>B@DEIKDD:6?<A69A01068?DB8;6;5*.8;86;$//4*?=3599><49<;>AE/--==A<H2?145&&%+*1%%6*'%'#&#$%'.,15*()*-0-((
@e9754132-b4d3-4bcb-863a-1776d237ea0b
CATTGTACTTCGTTCAGTTACGTATTGCTAAGGTAAGGTCTACCTCGCTAACACCACTGCAGCACCTGTCCACACTCTCCTAGCACCATCATCATACACAGTTCTTGCTGTCATAGGATTAGTAACACTACAGCTGATGCATACATAACACAGTCTTTAGCTTAAAACCAGACAAACTAGTATCAACCATATCCAACCATGTCATAATACGCGTACCCAACTAGCAGGCATATAGACCATATTAAAATAAGCTACAGTGGCAAGAAGAGTAACAAAAACAAACAGAGAAATGCATGCTTATGTTTGACAAACATCATTGCAAAAGCAGACATAGCAATACCCATAAAAGGTAAAGAGCATTTTCATACAAAAAAAGAACAAAAAGACCATGAGTACTCTGGACTAAAACTAAAAGTGAAGTCAAAATTGAGTAACAACCCAGTGGTGTGTAGGTGCTGCAGTGGTGTTAGCGAGGTAGACCTTTAACATAACAATAATAACGGGGC
+
''##'(%#%,#%9/9.1)-&#%5&'(202*(*))(0.:5CF(9:3:$$-%$#$%(3=A:>A<@@?<64997,3'(.**.2<C;FKD?85@?=>8;<7:9:D>DCIHHGK50?/++)<26<74BJ@<72610555-.148BFDFD?=H;:=<@;36MK@9$%%&,9=634=6>@HG@B<98F75A@;GIA=@++FB<DK?:1+6-,.+))(*##$%331B6/364446KKGC;5669EK>9CHHII52*6/8:;/--AA@7<>%13$)$2:?-+>HCJ?AED;886'#<?AA<950,(*/385EEAA-42;-9<=>,,?0110110---:7;:;35=36/EGH*,(C1(.EBH<(+329<AIH?E=878>?<72.*(398673,)562.+80,-=B<9CDHGA95499<8,8:1/4;67772AKG8333*&2868;9(,%$-7FH@AAEDBB<2A6BD?;;>B60:1<14.'(),-+-.;7:;>;C,)37@'33'&+$%++($%%&$
@451306df-9266-447a-a775-4ebe93b83376
CAGTGTACTTCGTTCAGTTACGTATTGCTAAAGGTTAAAGGTCTACCTCGCTAACACCACTGCAGCACCTTATTTAGCGTGTTGACTGGACAAATTGTCACCTGTGCAACACACCACTGATTCAATTACTCTATTTTGACTTCACTTTTAGTTTTGGTCCAGAGTACTGTGGTCTTTGTTCTTTTTTTTGTATGAAAATGCCTTTTACCTTTTGCTATAATTTATTATTGCTATGTCTGCTTTACAATGATGTTTGTCAAACCTCAAAGCATGCATTTCTCTGTTTGTTTTTGTTACCTTCTCTTGCCACTGTAGCTTATTTTAATATGGTCTATATGCCTGCTGTTGGGTGATACGTATTATGACATGATTTGGATATAGTTGATACTAGTTTGTCTGGTTTAAGCGTAAAAGACTGTGTTATGTAGCCTTTTGTCAGCTGTAATCCTGTCCTTATGACAGCAAGAACTGTTGTATGATGATGGTGCTAGGAGAGTGTGGACAGGTGTGCAGTGGTGTTAGCCGAGGTAGACCTTTAACCTTAACTTATCCCGTAA
+
-)'3#+)#$1>A5:;:>9=733?/%%$<>A5-2;C=;>0(3->>.35'2$$1$$$*+0*'79:90679)/0(),'#%#%(-386B<:4;7:@EF=L4.A11357=6EG219:BCT9397)+($$#*.2-++'%$).*66&&)><--32+*;*>;6(/--<+-@@HB4510@46;CH1>OEABIFGGGH?@ED@?43>?11....-+/794DA1:4>-(((()&*,/''(787:CC>D>2.DC=(572-+(%)35*&,311'*)%%&)'$&&'$));@944<D;4;;6?AB@;+=@<>@>>?69KF>DIFFK??@))++5BCBAB@@<=>9BC>::8798:5+()$&)24468835;@HD87596311/.$&*$9<0=4//.&+)735>2+*#)&*49>B:<C55420.-21'&((*()+-6-/(&.%,+**(%#$-5(0,2,(&',)'##&&*&(379997111&,5(,0.1(,$#)*.,+&&100246*5:1:#%%(-;B7113,.'$)++'>?/'?>=//*&'#*(&**-(##$",('(''0&"##%%'%&$)*%
@f39ad486-7843-4b78-837e-7dd68b312b4e
GGTTAAAGGTCTACCTCGCTAACACCACTGCAGCACCTACACACACCACTAGTTTGTTACTCACAATTTTGACTTCACTTTTAGTTTTAGTCCAGAGTACTCAATGGTCTTGTTCTTTTTGTATGAAAATGCCTTTTTACTTTTGCTTTATGGTATTATTGCTATGTCTGCTTTTGCAATGATGTTTGTCAAGCTTATAAGCATGCCATTCTCTGTTTGTTTTGTTACCTTCTCTTGCCACTGTAGCTTATTTTAATATGATTATATGCCTGCTAGTTGGGTGATGCGTATTATGACATGGTTGGATATGGTTGATACTAGTTTGTCTGGTTTAAGCTAAAAGACTGTGTTATGTATGCATCATTAGTAGTGTTACTAATCCTTATGACAGCAAGAACTGCCAGCCATGATGATGGTGCTAGGAGAGTGTGGACAGGTGCTGCAGTGGTGTTAGCGAGTAGACCTTTAACCTTAGCAATACGTAAC
+
'09/?C*0>;BA2>?.5&&+)%'.>B96B;;B/<;AC=8.=)=48=?<=8-6.G>@EBCCDE;>?CADFC?DPSCBCDEJ@C5E38GH0:((;;5BCHHE;;<9**5<==D)GDAFBFFA@D@875ELB22?=IAA;9%$(++-,$%0-''(*/4*,1249;;>H?9FF735755&%%%(,9=>6B9644*0%&&&--7;2>93+#-0<AA5BA3=E@75<4+(.'%.)),-56@EILFE===A=:AAB4HG==?=<9''$)/,3200++'8:<>8CE427??3/-.+,*((&97<8=88;D?AE;=<&&,?&E<8=H<>E=>A:?C147=EA2*)(*49;'381<4<CDBAEF@=EDB5.6$#$$%#%,74A??::AD5564:;<@:62''A>->534)$%),+,&4+2=9A<=)6-%9#,0&2/36;1DA0*0857<>FB;;?@D<7+.)++*-,68-/+:;7?9=?>=;:$,&52./31/)$#
@dcb0618b-851d-40f0-a4eb-214cf55628e0
CATTGTACTTCGTTCAGTTACACGTATTGCTAAAGTTAAAGGTCTACCTCGCTAACACCACTGCAGCACCTACACACACCACTAGTTTGTTACTCACAATTTTGACTTCACTTTTAGTTTTTAGTCCAGAGTACTCAATGGTCTTTGTTCTTTTTTTGTATGAAAATGCCTTTTTACCTTTTGCTATGGGTATTATTGCTATGTCTGCTTTTGCAATGATGTTTGTCAAACATAAGCATGCATTCTCTGTTTGTTTTTTGTTACCTTCTCTTGCCACTGTAGCTTATTTTAATATGGTCTATATGCCTGCTAGTTGGGTGATGCGTATTATGACATGGTTGGATATGGTTGATACTAGTTTGTCTGGTTTTTAAGCTAAAGACGCTGTGTTATGTAGCCATCAGCTGTGTGTTACTAATCCTTATGACAGCAAGAACTGTGTATGATGATGGTGCGCTGGGAGAGTGTGGACAGGTGCTGCAGTGGTGCTGCGAGGTAGACCTTTAACCTTAGCAATACGTAA
+
*))+017<;;98B=@9J792%/08E8<</.373-*(/,-+)2/.@734,2()/121<HNB52,**)7<DIF?2=-8%7850.1&:&B)/<2>A74##%-$24*6;MHHB:;GCB?42@;>>?0;./>>12>DF=;9<@>?==GHE-6NBCMNHHHIG?@?@>;@HGBA:?AFBC?@CGHJH78<A811))8**,)),&%+8=@=?4,#$)404<>?=AFEC?F=6;A=@35/-7816A@??>?;CABF<'>73BCFGDD1C->DAIFD=CIG;?NE676<6ADFHBONIICFIADG:75@?<:'+CGC=@<@?FI>549;;CA@?;)23;AAF<@??>MFAKA>;%'8E:?<:=A<<6<=>4@GICB;EDBA@<<IDC9'+6$$(22;==<;:/2+'&',.4-796.*$'('*3500D::B;>;:;723.0=55G95C?4;56551/3---/;.%07;%<3'.021=9IF=779FGF@B9<;A77+*'%)&#&'&'3<<B;735888>?:;;+6><=<..3)&
@96aad4de-8bab-4e02-b3d3-79c909a298ee
AATTGTACTTCGTTCAGTTACGGTATTGCTAAGGTTAAGGTCTACCTCGCTAACACCACTGCAGCACCTGTCCCTCTCTCGCATATCATTATTACAGTTCTTGTCATAAGGATTAGTAACACTACGGCTGATGCATACATAACACAGTCTTTTGCTTAAAACCAGACAAACTAGTATCAAACATATCAACTGTGTCATAGCCATCACCCAACTAACGCAGGCATATAGACCATATTAAAATAAGCTACAGTGGCAAGAAGAAGGTAACAAAAACAAACAGAGAAATGCATGCTTATGTTTGACAAACATCATTGCAAAAGCAGACATAGCAATATCACCATAACAAAGGTAAAGGCATTTTCATACAAAAAAGTAAAAGACCATTGAGTACTCTGGACTAAAACTAAAAGTGAAGTCAAAATTGTGAGTAACAACCAGTTGTGTGTGGTGCTGCAGTGGTGCGAGGTAGACCTTTAACCTTAGCAATACGGCA
+
$#$&'.69984052CBK5G3(((6..14=/C4<FFA<*4<4HG8>A<:8:><<=BGAC:=.22767<>9<));&$.&.%$"#&'*(&'('$&+'57:6?BC:):>)):00528A9AJK?4@=(*#$%%*+/0.,467707A16833;;@@A:4)'',=I9;::'&%&+)(,,''+(*(&%#%**)'2-&)*&+/5:869(((&/2/10+4.,*.,()#$%<@47;7D?D@I>;<:;79;<;A;<?>856::F?>?3++&*;)7BAH<CIDDBBCHEIBC;=A6?C?>?B>9''669>BHF;223875;5;))+)4<;215798=:623&,820/&$###$'-%/69'&&#*(('&*+6CB??/*9:;>2.,&#%*0-$4359>FF31<?>>=?A=,?FEKGD@>>?/1739;<;/*CH;9435('427@B<=A30-((%(&$'('%&)%%/2489===1:&$#$)*)&'.'&&('2/66673,02($$$$%%)
@de1cf626-8263-4269-9bfa-3a23756383fe
GTTGTACTTCGTTCAGTTACGTATTGCTAAGGTTAAAGGTCTACTCGCTAACACCACTGCAGCACCCTGTCCACACTCTCCTAGCACCATCATCATACACAGTTCTTGCTGTCATAAGGATTAGTAACACTACAGCTGATGCATACATAACACAGTCTTTTAGCTTAAAACCAGACAAACTAGTATCAACCAACATCCAACCATGTCATAATACGCATCACCCAACTAGCAGGCATATAGACCACCATATTAAAATAAGCTACAGTGGCAAGAGAGGTAACAAAACAAACAGAAATGCATGCTTATGTTCGACAAACATCATTGCAAAAGCAGACATAATAATACCCATAGCAAAAAGTAAAGGCATTTTCATACAAAAAAAAAGAACAAAGACCATTGAGTACTCTGGACTAAAACTAAAAGTGAAGTCAAAATTGTGAGTAACAACCAGTGGTGTGTGGAGTGCTGCAGTGGTGTTAGCGAGGTAGACCTTACAACCTTAACCAATGCAGCCAACT
+
(5'.0,%7,7:D18%*'/4225,,83<>C?3>J:=3),A<A9)'%%)+;.(+$$$##%&&&/::?9@9<''D98<>>@<.3-=4<?C>A?@>;=064$/@FDAC@<I?DIB<D66<49846A=99N<<DGK@9B<CFBBE;7A<9625=*4<:=6;>JHA<,66668:;;;477757>9D>/7;+)@9,*+$%#1''=?46;**-01(:A6;9-/;;7B*48);+;;<2555CFCA>:;;?=66278688:ECD@<@00B?=89??E@>D.-3)-&3<@/9=BD5891+*%&',@??7=?=9:=6/*:)$--478*)9>@78@$&CCFF2574<;4.'?AF<99:98+''+$173.'('00(%-00>DF6@36,,CD@??2(&$*?DBQH44;-'1.89=CIGF=<<5>ABBICA71*+11(*<=8<738D>;6690&62:>M=8,$5-6:?@87;6850.'><E030))/6714+%('+*,-$/.$'-''&("$(&+,,-0&"#*-'',,'$$++)'
@a9665943-8d4d-4b26-89f1-dfbc9cecbdd9
ATTGCTTCGTTCAGTTACGTATTGCTAAGGTTAAAAGGTCTACCTCATGAACACCACTGCAGCACCTGTCCACACTCTCTAGCACCATCATCATACACAGTTCTTGCTGTCATAAGGATTAGTAACACTACAGCTGATGCATACATAACACAGTCTTTAGCTTAAAACCAGACAAACTAGTATCAACCATATCCAACCATGTCATAATACGCATCACCCAGCTAGCAGGCATATAGACCATATTAAAATAAGCTACAGTGGCAAGAGAAGGTAACAAAAACAAACAGAGAGAAATGCATGCTTATGTTTGACAAACATCATTACAAAAGCAGACATAATAATACCCATAACTTAAAGGTAAAAGGCATTTTCATACAAAAAAAGAACAAAGACCATTGAGTACTCTGGACTAAAACTAAAAGTGAAGTCAAAATTGTGAGTAACAACCAGTGGTGTGTGGGTGCTGCAGTGGTGTTAACGAGGTAGACCTTTAACCTTAATGTGCGTATTT
+
&'('55635F<>;A<J624<9992-25:45C2@6($0++-45<<4.$$$%++799C9::@A>@CCE957:7410+.2&5&9,48>CA<?97?,''179:=HCB?<*+758:88?.)4)7:;8>P@<DCD.+)*&&,-=<@83-+,,>(004576<CD=)90225;8654,,==>;&/'&&?0-AA)3@67:--DC>FJ;>/+=68BBCB@DJ5/>*+.*3%&-01//1?D9>3.=;@<C933/5-,.255(7<?/--296..3*')$35.A=E@BBBEF<8JDB@@81%%(4CI?<8962$$.8@AAED35>?D8BB>?/.0(&3998%&''>:3.,=AC;:8@?H=:;+##%6;0*<AFI;*,079DC@=:=<BFIB>;8-)&532?@60732--0,+EC=B5?;9>AB9>:;354;?6104<1,32?ME<:8:3'512;?7>?&7=6<@B<><<:4+';9@AD41/50;<:00,($//&')+++8.0-,%206444-,'%$#('('%%&
@2039895d-aa82-4101-a9a0-725dc4ba619e
CATTGTACTTCGTTCAGTTACGTATTGCTAAGGTTAAAGGTCTACCTCGCTAACCTGCACTGCAGCTGTAATCACACTCTCTAGCACCATCATCATACATTCTTGCTGTCATAAGGTTAAGTAACACTACAGCTGATGCATACATAACACAGTCTTTTAGCTTAAAACCAGACAAACTGGTATCAACCATGTCAACCATGTCATAATACGCATCACACCCAACTAGCAGGCATATAGACCATATTAAAATAAGCTACAGTGGCAGAGAAGGTAACAAAAACAAAAACAGAGAGAAATGCATGCTTATGTTTGACAAACATCATTAAAAGCAGACATAACCCAATAATACCCATAGCAAAAGGTAAAAAGGCATTTTCATACAAAAAAAAGAACAAAAGACCATTGGTACTCTCGGACTAAAACTAAAAATTGATCCAAAATTGTGAGTAACAACCAATTGGTGTGTGAGTGCTACGGTGGTGTGTGAGGTAGACCTTTAACCTGGCAATGCGT
+
1(()'-*67;1298/-?.4426<88:6:<@9.HFC@>&33/@>088.,./</*$&$$+$$2/1360/&$*+.6.%,'+1)7011437;;8@:7===0,14;99*$$/*<B07:)*,$+*+$'*,-47//11+/*''%)7943367B0.;9<:?CEF><5AB??>;?;>A-,422.)%$&061.;2')-+('(>A475,-++/$$&%02,+,432+$./8.A97042339DHC=0)))79<%$$#&0::>BI;@G@6/0,0&#%.*-%)'104>=<E@:@55?>;5./0,6'2'4=@;3.49+%3=7:=GIF;6353:?648336)=:3/--,.+**-&$%$25<<76774A/..)(9;6,(2,>?=3&.@CCHFB?.1--;CGC@?4'%-582>B?+,<;27.9.+5*)+)(&&-$#)'(9;;;@=.0+.1*0((B@:8+02((-&/7==@N<CFC--/#%('&'%$#7?;+.%%%&%$'=(4--010*?>8>86676/,((+&/(1,'&$%%
@fe18044f-41fa-4149-ae31-3cf07203375f
GTTATGCTTGTTTCAGTTACGTATTGCTAAGGTTAAAAAAGGTCTACTCGCTAACACCACTGCAGCACCTGTCCACACTCTCCTAGCACCATCATCATACACAGTTCTTGCTGTCATAAGGATTAGTAACACTACAGCTGATGCATACATAACACAGTCTTTTTAGCTTAAAACCAGACAAACTAGTATCAACCATATCAACCATGTCATAATACGCATCACCCAACTAGCAGGCATATAGACCATATTAAAAAAATAAGCTACAGTGGCAAGAGAAGGTAGCAAAACAAACAGAGAGAAATGCATGCTATGTTTGACAAACATCATTGCAAAAAGCAGACATAGCTGCAATACCCATAGCAAAAAAGGTAAAAAAGGCATTTTCATACAAAAAAAGAACAAAAGACCATTGAGTACTCTGGACTAAAACTAAAAAGTGAAGTCAAAATTGAGTAACAACCAGTGGTGTGTGAGTGCTGCAGTGGTGTTAGCGAGGTAGACCTTTAACCTTAGCAATACGTA
+
%$&$%%%%%&.5)/%)%+2..0'$&+=>@2:>K:E?1)(')506((%(-+,63,3:F?E9=7@B;>6@>8;12C44,'<<5*/7;5::::=;CACEB<82-))+)2@GF?<@)$6'.?,,66AB4.8H961,*,07370:>=>??;404<=44/&&''#'+*+*(*$$'6;@=3;:/==>:?@+87H0,A:6?H?;,&?5,BFAC;6@//C47<<=A63<6442=-444%'''>>:578;;A=<<78::B>8654601%:<=*543=ACCC1-3)65/:=?/<DGCBAB=HAC>4--)3>J=91.'#"%-78CEC:5/51/'05:334*+5;9+&,00/3.%#&$####2->==<659:&->D4.*&(-?@A;54*(122;@F>>:?FGGE?6)'&*6A>IK;&/?/0867<:<B&58:.33,..3<B>407F6++48;6466@C=<8:<1+56:778&:72:CLC>:6+($#88;56-/.?9:=;4$%+-27:175$%/542.#02$'$$3-2?822,,+(
@1a89e9ea-1bce-4462-a11c-ec497deab063
GATGTCACTTCGTTCAGTTACGTATTGCTAAGGTTAAAGGTCTGCCTCGCTAACACCATAAGCACCTGTCCCCTTTCTCTAGCACCATCATCATACACAGTTCTTGCTGGCGCAGGATTAGTAACACTACAGCTGATGCGCCATAACACCACAGTCTTTTAGCTTAAAACAGACAAACTAAATATCAACACGCTCCAACCTGTCATAATACGCATCACCCAACTAGCGGTATATAGACCATATTAAAATAAGCTACAGTGGCAGAGAAGGTAACAAAAACAAACAGAGAAATGCATGCTTATGTTTGACAAACATCATTGCAAAAGCAGACATAATAATACCCATAGCCGTAAAGGCGTTTTCGCTGAAAAAAGAACAAAAGCCATTGAGTACTCTGTTTAAAACTAAAAGTGATCAAAATTGTGAGTAACAACCAGTGGTGTGTGGAATTGCTGCGGTGGTGTTAGCGGGTAGACAACCTTAATGCGTAAC
+
+(&%%#$$%649H9B@IEHA11?.-.&*//.?,6'83/.:4;:+65+-''--(/3.4)(4209:=='30/9.%#',(%/)2533>@@:@<EM<;><:=?BGK-<=-*)-*35551:39C;>>D<<CB=3..;93+5.-6556)*/(''%%$$%%9?BF;6:542341,'&'',,0/,-$&&$&&%%$#$$$##%#&(('(+5/9**0&$$$&&56?2-,+;0/0.)((-+1/,*,,+/41:A8CB03947*)01223><<733*/&)%773<12BB8;8CFC2.-)1%.69;86>>.*<@<ABFLE?2<<;DC?<E@@@43<:7*')*+1..-*5>@B@?FEKAEF42)*,45&*(&&+82,(%$&-9B>32%*A=;G?7&'-0566,*)**?26-&#'+(77;;8/,.0+66&+@G;>3356&520@FEDE)00(:=@?E;4:<'7$##$-*,/%%5=B:A;>990-))521198=:%'%''6&&7892,#
@8d1ea114-f135-4af6-9886-cabe3c757eec
AGTATGCTTCGTTCAGTTACGTATTGCTAAGGTTAAAGGTCTACCTCGCTAACACCACTGCAGCACCTGTCACACTCTCCTAGCACCATCATCATACACAGTTCTTGCTGTCATAGGATTAGTAACACTACAGCTGATGCATACATAACACAGTCTTTTAGCTTAAAACCAATTGACTATTATCAACCATGTCCAACCGTAATAGTAATACGCATCACCCAACTTCTTGGGCATATAGACCATATTAAAATAAGCTGGAGTGGCAGAGGTAACAAAAACAAACAAAAATGCATCTTATGTTTGACAAACATCATTAAAAAAGCAGACATAGCAATAATACTACCCATAGCAAAGGTAAAAAGGCATTTTCATACAAAAAAAAAGAACAAAGACCATTGAGTACTCTGGACTAAAACTAAAAGTGAAGTCAAAATTGTGAGTAACAACCGGTGGTGTGTGGAGTGCTCTGGTGGTGTTAGCGAGGTAGACCTTTAACCTTAGCAATACGTAAAC
+
$*/()(2:>@@9:B/A/121232*;:;=BB1>F;@>4+/)6%'67.7,+:+**-,3545022566430&(4-+456531:4.''''(+.753A01734/3;690..%$99AA)'''+*,/(#&&&%*)++*66@=<CE22($$)++532?<?:8>B@97&6999GIB9980%#$((((%&)-162&&%%##))5.-77#$$$###).011;863/:0350)(#$/$$%)%*0,;611518B.((-05=;5//-(%$%(%&.-0+/,-'-3@>@@;1/*35;+'')(410-((+$$&,,*,58942>;DCA><9A?8=;323#466=9200,;IB?A734$$3;;E3./(*96)')38>@-$2333>;;*,-,+.3@;31,+'&'04:;7,4:71++,+'8;,(,>@?7834AA5-44<A:935&'%+->(3.,,-1'**,54.-/(;<)/:E5:<*A?/2')2*((%#$+<<:5685(1.2/)46))?78566>:4457/'*5)&&'(&&(%#
@75f75cfe-bd38-49e6-ab8b-5286912f0c74
CATTGTACTTCGTTCAGTTACACGTATTGCTAAGGTTAAAGGTCTGCCTCGCTAACACCACTGCAGCGCATCCACACTCTCTAGCGCCATCATACACAGTTCTTGCTGTCATAAGGATTAGTAACACTACAGCTGATGCATACATAACACAGTCTTTTAGCTTAAAACCAGACAAACTAGTATCCAGCCATATCCAACCATGTCATAAATGCATCACCAAATGTGACATAGACCATATTAAATAAGCTACAGTGGCAAGAGAAGGTAACAAAACAAACAGAGAAATGCATGCTTATGTTTGACAAACATCATTACAAAAGCAGACATAGCAATAATACCCATAGCAAAGGTAAAAGGCATTTTCATACAAAAAAAAAAAGAACAAAAGACCATTGAGTACTCTGGACTAAAACTAAGTGAAGTCAAGGTGTGGTAACAACCAGTGGTGTGTGGTGCTGCAGTGGTGTTAGCGGAGTAGACCTTTAACCTTAGCAATACGTAACT
+
#'((),(144::F2.%()3$#%#$2'()**1/)/262765*87=6'243<34<94:>CCAD<,,+)$#$'**/'($"&&(.%%$%%&2:AB52)$$,..5BBEGEKG3-;*())&4(5?;=;K946./).10102///->?C@A>@)$$$$&;=GKCF7>@@A3/51+-/)&.>A<?='599%%?@%>@:::56=;'.:+++-0)'(&%##%%)$#&$&$#$$#%$#$**-2:5/-.--/:=<>9(*,,,,64><=>*1/&6,-?;?+6HE2/7<<?:95<'0>?G@;>D?347778?@;<2@@753:;=../()A>=42221=>2--.6@@=>1,,5571=>.:BD(+B?GB;%/69;4ACCE=7?AGE?86560,)&(AEBJD3'28/2606&&AGGB207@>9A=F;62.''.-8:042-;B5%)B1*0'+**04',3)'&)%((%)%%&615402/6?=4:16/2.**(%*+((:61<;>D=))),;.9<A>?444281&
@7a730bbf-2710-4f44-ad05-34693456ab77
CAAACACTTCGTTCGGTTACGTATTGCTAAGGTTAAAGGTCCTGCCTCGCTAGCACCACTACACACTTTCACACCTGGTTGTTACTCACAATTTTGACTTCACTTTTAGTTTTAGTCAGAGTACTCAATGGTCTTTGTTCTTTTTGTATGAAAATGCCTTTTTACCTTTTTGCTATGGGTATTATTACTATGTCTGCTTTTGCAATGATGTTTGTCAAACATAAGCATGCATTTCTCTGTTTGTTTTGTTACCTTCTCTTGCCTGTAGCTTATTTTAATATGGTCTATATGCCTGCTAGTTGGGTGATGCGTATTATGACATGGTTGGATATGGTTGATACTAGTTTGTCTGGTTTTTAAGCTAAAAGACTGTGTTATGTATGCATCAGCTGTAGTGTTACTAATCCTTATGACAGCAGAACTGTGTATGATGATGGTGCTAGGAGAGTGTGGACAGGGTGCTGCAGTGGTGTTAGCGAGGGGTAGACCTTCAACACTAGCAACTCTAAC
+
,&$#$$%(0,/85@%)?);56C7<=<<9:98FJA9.,/<4579/@C8<222-$$.03.CD%%###%/42*.29-+',-?.(@<8B=:00614:<;>A??BD<89E>?6D5GIB14/:;9=DHED/<@??@A:GFLC7KCCKLJJJ=C=;;6@FE;;BCNHD75/./.3;;38832,)%*6435:;;%@??>?=EH<8KKJ5=DKGADD@@FKK72*@=97;<B;6<@:9=3GDG>>AD;:B@7<@<7'6%*983DB7=FE822#'(/1ACF<>EDBC<@?9=51>@<6:=AD5BGBA+E*+.=;@9=EC>AI=?@=ABB?DFG;PHA=>==//3$)-868E<>C@C,==CA@BBJFF@ED>GEILA,48000+<@>BABBDL<41*C8;9:=93'$$'+12(6<56:-8-*-'''239,7::;)(088<??;=96:8ACEB/8D9@09=@4AG4**6';:@?A2))?=F66693(7085-/.,,$*%%%$$$&$#&%#($%,)&&''))#
@a7785cf1-5f76-4e7a-8375-3e57e08124ad
GTATGCTTCGTTCAGTTACGTATTGCTAGGTTAAGGTCTACCTCGTAAGCACCACTGCAGCACCTGTCCACACTCCTCTAGCACCATCATCATGCAGTTCTTGCTGTCTGGGATTAGTAACACTACAGCTGATGCATACCTCAACACAGTCTTTTGGCTTAAACCAGATTAAACTAGTATCAGCCATATCCAACCGTAAATCGTAAATACATGCCCAACAGGCATATAGAACCATTAAAATAAGCTACAGTGGCAGAGAAGGTAACAAAAACAAACAGAAATGCATGTATGTTTGACAAAACATCATTGCAAAAAAGCAGACATAGCAATAATACCCATAGCAAAAGGTAAAAAGAGCATTTTCATGCAAAAAAGAACAAAAGACCATTGAGTGCTCTGGACTAAAACTAAAAGTGAAGTCAAAGAGTGTGAGTAACAACCGGTGGTGTGGGTGCTGCAGTGGTGTTAGCGAGGTAGACCTTTAACCTTAGCAATACGTAACCCCC
+
$$%&$##--2:499726,213+*,&'356;E8;3+0,7+(1.-4%&&%#'-37:DA3;60.-7785//8(&$#**('41-*0246;:@514+$$)*0*352&)))59>448<;36513357?::1'*/34523*)/25-/-&,)*20007;BA53$$#$$-4,4843:15=<7103)?64?;%>?1./00:..-.%%'***%#(++&$$'%'&-/+4'))8@C956/%%&)30%'(,92600$;=;%$$**&)'428.7,,;;A+3EA<=/*90,78*-)<43555)+=A?AJDA1;<8<4697:22<*1794..4200/97634*1DA@@/**11.%'%$%;F.$.=>>>-*$'%*01:AC9>:'':BC=2/&(@@>CA3(-<>?>;<((88%8:=@8655:?E;;87;<8,0>9)741;B4&''(63)2/9;,*%(&')$<>A4=)-%.=EECH3,,,)/856$%&$%',-41*-1,*()%8788840),3*(()(**)***)&
@03f46e0c-3cb2-419d-9c4f-cfc9165ecb5e
ATGTGCTTCGTTCAGTTACGTATTGCTAAGGTTAAAGGTCTACCTCGCTAACACACTGCAGCACCTACACCACTGGTTGTTACTCACAATTTGACTTCACTTTTAGTTTTAGTCCAGAGTACTCAATGGTCTTTGTTCTTTTTTTTGTATGAAAATGCCTTTTACCTTTTGCTATGGGTATTATTGCTATGTCTGCTTTTTACAGTAGTGTTTGTCAAACATAAGCATGCATTTCTCTGTTTGTTTTTGGTACCTTCTCTTGCCACTGTAGCTTATTTTAAACATGGTCTATATGCCTGCTAGTTGGGTGGTACGTATTTATGACATGGTTGGATATGGTTGATACTAGTTTGTCTGCGGTTTCAAGCTAAAGACTGTGTTATCGCTAATGCATCGGCACAATAATGTTACTAATCCTTATGACAGGGTGCTGCAGTGGTGTTAGCGAGGTGAACAACAACCTTAGCAATACGTAACCC
+
$$%&%&+/),<4/(7)*0/.:2348C@B:2CJ?A9,52/:4.45+7((*088<6+(=>GL>BDB@240-?D?>A>:@6?<C<@,6$#',&.-79<=DBDKMLE@*7*9==:=((>?42*7+&*8<=33<;*B>4>O>215JIIHHA@B=?>;AGA?>FFCHA<:77564&6:09--+*+067445,98;989<=*'*-$$$$''-.%%&<3FD989'A?@866237;>>;=KE:47@D8+>909A@><&*3/>=?A5;=??BPL;CF5:<.ADD6*=71-(%$+//4:;:;=ACDKH@8;4.+,.*-/1-#*%-05/..+++-17<992;6:;/0436:>6@977805:7=;010)(*+3,//*()*6/88(-&$%&)-),.,(%$$#$&*16;<')%%&&$#'$$$()$"'00//2/2975500.(1.(%'-23<;9,9+0(*$&(%*%(+)'#%$$*&.//0766?2+)'-/,,$()
@6ac3ac5d-ea52-410c-8a5b-715e40fcd057
CAATTGTACTTCGTTCGGTTACGTATTGCTAAGGTTAAGGTCTACCTCGCTAACACCACTGCAGCACCTACACCACTGGTTGTTACTCTGAATTTTGACTTTACTTTTAGTTTTAGTCCAGAGTACTCAATGGTCTTTGTTCTTTTTTGTATGAAAATGCCTTTTTACCTTTTGCTATGGGTATTATTGCTATGTCTGCTTTTGCAATGATGTTTGTCAAACATAAGCATGCATTTCTCTGTTTGTTTGTTACTTCTCTTGCCACTGTAGCTTATTTTAATATGGTCTATATGCCTGCTGGTTGGGTGATGCGTATTATGACATGGTTGAATATAGTTTGATACTAGTTTGTCTGGTTTTAAGCTAAAAGACTGTGTTATGTATGCATCAGCTGTGGTATTTACTAATCCTTATGACAGCAAGAACTGTGTATGATGATGGTGCTAGGAGAGTGTGGACAGATTGCTGCAGTGGTGTGAGATAGACCTTTAACCTTAGCAATACGTGGC
+
)($#$$&$$*/(+#,E$'E$69AD?4:4F@IE7HNCC8*B=G>3>@>@9:>AB>ACC?15@EFDCDI?F>20785881;I99<<5>8/*&7&5:833.'+30+5:=;86A69LH;>**>@+25?3C7GEC:;@@IML;?IE9CH>>>=4A<;;3@CCA9/67DCDC3@BCHE<?;<>AC:>>>12.13('(5=B=BB9GLHA?'55349@>CCG?86DJE88>=IF>CEIB=AA@B>ACG@AIGA?IC>?>%.17226LE8AHFDI<7/%%%%'9EDC@7@=<==ADD==?9.553*03$%>$&,'47762=BK@67<?A656>?@G=>:A?.'';(*%;:79C@?CDCF4<EG@@@JDD@>?DDHA@(1+$51/=A???=@:8.'78=1?;73,'.3$%0'%%0/G''/')9<;30/0/A4874-.>D>C?:911;A:?:D4/4+:?7'$2<8@;D3--.)),<<D5--3A@:@,#11(')++=2214/865,(,133=9781491('
@f82b8f93-e781-41e3-ab99-e199cff778a7
CAGTATACTTCGTTCAGTTACGTATTTAGCTAAGGTTAAGGTCTACCTCGCTAACACCACTGCGAGCACCTACACCACTGGTTGTTACTCTATTTTGACTTCACTTTTAGTTTTAGTCCAGAGTACTCAATGGTCTTTTGTTCTTTTTTGTATGAAAATGCCTTTTACCTTTTGCTATAAATTTATTATTACTATGTCTGCTTTACGTGATGTTTTGTCAAACATAAGCATGCATTTCTCTGTTTGTTTTGTTACCTTCTCTTGCCACTGTAGCTTATTTTAATATGGTCTATATGCCTGCTAGTTGGGTGATGCGTGATATGACATGGTTGGATATAGTTGATACTAGTTTGTCACGGTTTTAAGCTAAAAAGACTGTGTTATGTATGCATCAGCTGTAGTGTTACCCAATCCTTATGACAGCAAGAACTGTGTATGATGATGGTGCTAGGAGAGTGTGGACAGGTGCTGCAGTGGTGTTAGCGAGGTAGACCTTTAACCTTAACTTAACCATGGC
+
#&'(#$%$$&,+I<B43&:;;=F3,1'&$&&+)4BH?A3+?7:B)./'5&,3576;==:21+$%%$44.-%&$4>B.,.,/A-/:0>;+4*$'-07>EMNH?.&(+'%%')?AA8?%%;8+%>A<9);??778;>J7:37E5@EGFFE88=<?>:4BD>??=8==?7>?=@B3<AF*%%'((+%0<<<=?;B=E<=?C>0/:<7'$$$$).45<5-(':94%%3/9;%7:2/7.6AA44?>3<?=7:=;>4AE?CC7A?@@IG7CEHDAAD6AOTO??HCCAED@89;9>??ECHI776:B<>A>A/+2:?784<?:%$112424455/B080;;*%%;%&-845<219%2;3/1((,/.?:6;?<JIHQ@+(.BA>:50*.0=<2)('%*$8)7DCB7'*/6@7&$$#%((,$$*'&.056%81%6:7?E?6>6<@AD553246C4/,$/;8@/9=<5IF>999E=<69>;;=9@1*%,/-,'(().-058:4-468901/0)&$$%*(&'(%##"
@df4fa176-f3e4-453c-8337-642638c0b030
CATTAGCTGGTTAGTTACGTATTGCTGGGTTAAGGTCACACCTCGCTAACACCACTGCAGCACCTACACCACTGGTTGTTACTCACAATTTTGACTTCACTTTTAGTTTAGTCAGAGTACTCAATGGTCTTTTGTTCTTTTTTGTATGAAAATGCCTTTTACCTTTTTTGCTATGGGTATTATTGCTATGTCTTAGCTTTTGCAATGATGTTTTGTCAAACATAAGCATGCATTTCATTTTTTGTTTTTTGTTACCTTCTCTTGCCACTGTAAGCTTATTTTAATATGGTCTATATGCCTGCTAGTTGGGTGATACGTATAGACATGGTTGGATATGGTTGATACTAGTTTTATCTGGTTTTTAAGCTAAAGACTGTGTTATGTATGCATCCGGCTAATATGCTAAATCATAGACAGCAAGAACTGTGTATGATGATGGTGCTAGGAGGTGTGGACAGGTGCTGCAGTGGTGTTAGCGGCGACATTGCTAACCTCTAACAATACATAAC
+
#$('%%$%$%&()(.4&'+3..1/+.*.592:/)%'$#$)/0&1$$2)42CPPCFG?:A7DFKNC:95:91/12;G6B@FBB(;(*+0+./)72:>@@AABEC827,C=6-&?=.7EKMH532;5538<FGBC=IFBGKFFF=>BC<=75K;7//00AAB>AGHKJII6><B543-.6457))*7C=*)()+*+*&)-.049CGB<?E?@6>5/%445:5>CBHB354.&#%$$-)(4:34457685554:AD;>ACAE>/C>7<IE;?<?6%9JPMDIKEA;,'(,056.<:85-*01,597><AK8/9=;)$$013%%%%$-+./5G3?=;###$)=%A2..-%($*4+($/(())47:BBA?;<>BH1(>;(78)7&478;('''3121))&%'*,,'#$%+-*'$##&%&('#$($-.,6:4/76798=<?=;C;>>;9'0-$/.;;47@/+.3:C<5:-'&8<@5=964$*%%%#&##&"##%$&'&&$#(+'(*)),.,'''#
@938f68fc-1277-40dd-ae05-a0e98b204eb2
CAGTATGCTAGTTTCAGTTACGTATTGCTAAGGACAAAGGTCTGCCTCCTTTAACACCACTGCAGCACCTACACCACTGGTTCAATTTACTCCTGAATTTTGACTTACTTTTAGTTTTAGTCCGTGCTCAATGGTCTTTGATTCTTTTTGCAAAAATGCCTTTTTACCTTTTGCTATGGGTATTATTATTGCTATGTCTCTTTTGCAATGATGTTTGTCAAACATAAACATGCATTCTCCTGTTTGTTTTATTGCAACCTATCTGCCACTGTAGCTTATTTTAATATGGTCTATATATGCCTGCTAGTTGGGTGAGTGCGTATTATGACATGGTTGGATGGATTTGATACTAATTTGCTCTGGTTTTAGCTAAAAGGCTGTGTTTATGTAATGCATCAGCTGTGAATGTTACTAATCCTTATGACAGCAAAGACTGTGTATGATGATGGTGCTAGGAGAGTGTGGACAGGTGCTGCAGTGGTGTTAGCGAGGGTAGACCTTTAACATGTAATACGTAACT
+
$%).%$$#*#-%@-:6C78$&&6*),-+100.0''22%.5931&/()3%%)%'(&'5:88;47:688?:1,.):;4-)%(2+)+%&)$$(6/1%&3&6:430*'')&2@CB>'8'+81&3''&(/%:1:>A<;413,,+$$$3$$+**(%(.-%/401656611.'-),.1/6@;:++0.2''*&')$$'%,2*$&...%%8761464014245?9129*),-,+/0$0<34:GA=8:&>A<BIB>693(#$%+53%,%2(&&'(*4/&)9=29<<<689/-0.01/,14::0.002149;906//B=B87/++%'('.03**.,/0.,/++*3&+*0-*1..4.710+*&()%1(&&668<;9@0)$(6/BE3%(&',&'$#(+.2'())+*,86@0(63/,'(&'$&,++2)6...(+:::)3+*+69(,2-1&0-%%%(77??<<4<323.2:(2*6989:=,*437F3*0-449646:4+7).*+*0)'(**1%%#$$1&)$'%'2)&&-.01*#$
@280a5caf-d7ff-4612-91fd-e76a28c47c14
CAATTGCTTCGTTCCGGTTACGTATTGCTAAGGTTAAGGTCTACCTCATAACACACTGCAGCACCTACACCACTGGTTGTTACTCACAATTTTGAGCTTCACTTTTAGTTTTGGTCAGAGTCACTCAATGGTCTTTTGTTCTTTTTTTTTTTTGTATGAAAATGCCTTTGCATTTTTTGCTATGGGTATTATTATATATCTGCTTTTGCAATGATGTTTTTGTCAAACATAAGCATGCATTTCTCTCTGTTTGTTTTGTTACCTTCTCTTGCCACTGTAGCTTATTTTAATATGGTCTATATGCCTGCTAGTTGGTGATGCGTATTATGACATGGTTGGATATGGGATACTAGTTTGTCTGGTTTAAGCTAAAGACTTGTGTTATGTATGCATCAGCTGTAGTGTTACTAATCCCTTATGACAGCAAGAACTGTGTATGATGATGGTGCTAGAGGGAGGGTGTGGACAAGGTGCTGCAGTGGTGTTAGCGAGGTAGACCTTTAACAGCAATACGTAAC
+
+&$&(($03179=%<15F4767:**,102?7<FKAE;*@8BA9507>)()'+%%%%16;?/?B=G>0*.32/93()@+>@A><647<>F<B7/30066EA4//1.++*,21-&0(CC/1.-%29;AGA78:<=FAC?6&(?HGB?????@AA>19598;>?===@A<<2$-%#$B@>9+(32222258B@112$&&#$&1--+/000*11117411#&455;?EH6372:>;*2=BBCFDBB=41-%%40?9-?>A84B>48::=8=48??888??:4-44;;<EGDB@<662760?7?@?3499670.+9*+'+:2:..;>H?==7><84<<@<E?<1//=((%*?@AG<:?;@E49?BFGGGHDBF@CBB4(1++*1=9;:74884:C?<4:0;=B;>7)&'4#))%0/126:*78<;;6687?22E><BG0A>=A?CAGD=GE<@B::5#)44'88D=9:;B><<%4D<B>K;228B@5A955+1$$#11)7;@=BAA>>8..04=;DF/11&&#
@045c2076-3743-4b83-9275-7486b846954e
CTAAGTACTTCGTTTCAGTTACGTATTGCTAAGGTTAAAAGGTCCTCCTTTAACACCACTGCAGCACCCTACACCACTGGTTGTTACTCACAATTTTGACTTCACTTTTAGTTTGATTAGAGTACTCAATGGTCTTTGTTCTTTTTTTTTGTATGAAAATGCCTTTTACCTTTTGCTATGGGTATTATTGCTATGTCTGCTTTTGCAATGATGTTTGTCAAACATAAGCATGCATTTCTCTGTTTGTTTTGTTACCTTCTCTTGCCACCAGCATTATTTTAATATGGTCTATATGCCTGCTAGTTGGGTGATACGTATTATGACATGGTTGGATATGGTTGACCTAGTTTGTCTGGTTTAAGCTAAAGACACTGTGTTATGTATGCATCAGCTGTAGTGTTACTAATCCTTATGACAGCAAGAACTGTGTATGATGATGGTGCTAGGAGAGTGTGGACAGTGCTGCAGGGTGTTAACGAGGTAGACCTTTAACCTTAGCAATACGTAAA
+
($&&#%+4676:388B>G=C>=BM@>=,=7A5/BC@<C-&/@)),2*-+,'268?9AB05.1(#$$))(,*',879BK:9K<@FH619-8<@GAH>B=BQYJCC;FF;8%&#-.,#$&&*(,C84347;567:=QLF>GBDORFCDDEFB81(((%7A;78FEEHD71>=<B6*>@8B22*7@<8;6890-2544787*'*/./.*+*(,<=?:E:*1:=:/37=@4))6,,0/0324%5557A*57?G=:E>=>=>>:7/5?9EC)&&&%#&"$*)/72>==>6738DD9%@EEILJ=A==D=B4/071.008:K>AK@GAEBE@A>L;2ABED,,/A-;3'&&'1+8+=6D==8<JEC=6LCLF,')$$%02;?A>?@A??>76:9@/)8;496:@GCF=?<@C++.,,%&.668;?A*;?D>EB=D?=;=>9@A=@+?@D>6/823-+<0-9<3++,=0*.-,+-*:DC@@1)*.-001&&1>?EA3,%++--7*5:@=8-*&&'&
@d7b44c3f-9101-4415-aec6-f88a213ac6d8
CATTATGCTTCGTTCAGTTACGTATTGCTAAGGTTAAAGGTCTACCTCGCTAACACCACTGCAGCACCTACACCACTGGTTGTTACTCACAATTTTGACTTCACTTTTGGTTTTTAGTCCAGAGTACTCAATGGTCTTTGTTCTTTTTTTGTATGAAAATGCCTTTTTTACCTTTGCTATGGGTATTGCTATGTCTGCTTTTACCCAATGATGTTTGTCAAACATAAGCATGCATTTCTCTGTTTGTTTGTTACCTTCTCTTGCCACTGTAGCTTATTTTAATATGGTCTATATGCCTGCTAGTTGGGTGATGCGTATTATGACATGGTTGGATATGGTTGATACTAGTTTGTCTGGTTTTTAAGTAAAAGACTGTGTTCATGTATGCATCAGCTGTAGTGTTACTAATCCTTATATGACAGCAGAACTGTGTATGATGATGGTGCTAGGAGAGTGTGGACAGGTGCTGCAGTGGTGTTAGCGAGGTAGACCTTTAACCTTAGCAATACGTAA
+
,'%&$$&;=8:;>1C=1:<B22=0*++1/)#0<B7JD-'86A:,;;>A::=;37;D='.9-46+5510(,'9:31;;,2?46EG:14:-2686>=@>BAAE?GDDE=4'3;ABA5&0%%71.'/;.,5<?825A@JJHA7F@BJIDHIIFC?2+,/>:867;?DDB>94@EEJH.45>>32:<:(148@9@:;<<1-,5643**.)9A;@723+7-0-(:32/<=?<-+,/-37?A3'.?>==E@2;B;$6,&,.,,&-59A.HMC@?=?25@FEAHHABA:54561/9,:3:68FG?>95<(;B69478;8:0/@115;@;.-//08J7@@,'')*.=.7668=-;=>A41@:C<<;CE=?;9'):A5(.1%(234+/"*+-;;DDD85?9.:;.($/10;:?D@AF115,2-''';992/29,:,*++)+-4<=B>@@;@:E<8:90/-@,644&8<2--0/2-+5;44;CID5<:8))*)*$79))A>@?A<D5**'*470C=44+())$
@bc688efb-a495-4a73-b4d0-edce63b6b36c
CATTGTACTTCGGGTTCAGTTACATTGCTAAGGTTAGGTCTACCTCGCTAACACACCACTGCAGCACCTACACCACTGGTTGTTACTCATGTGATTTTGACTTCACTTTTAGTTTTAGTCCAGAGTACTCAATGGTCTTTGTTCTTTTTTTGTATGAAAATGCCTTTTTACCTTTGCTATGGGTATTATTGCTATGTCTGCTTTTGCAATGATGTTTGTCAAACATAAGCATGCATTTCTCTCTGTTTGTTTTTGTTTACCTTCTCTTGCCACTTGTAGCTTATTTTAATATGAGTTACCTGTGCCTGCTGGTTAGATGATGCGTATTATGACATGGTTGGATATGGTTGATACTAGTTTGTCTGGTTTTAGCTAAGGAAACATGTTATGTAGCCATCAGCTGTAGTGTTACTATCCTTATGACAGCAGAACTGTATGATGATGGTGCTAGAGAGTGTGGACAGGTGCTGCAGTGGTGTTAGCGAGGTAGACCTTTAACCTTAGCAATACGTGGCTTC
+
%%%(157;::,&,'&/+-?9<+%%%'$)*$#/$2$*(38:5'7822)')($#)'4:8425<?B%BCB<713:=9,,$&)+-*2101-,$#%$%9=A=>88&%68=LSPIA/=/3?8)3$$67*)4@<--0,1,,0,.9;91E?789GFEDB*$3::26/44.../985322425;,:??==5076:=0036B>@853?<(%>?@<,-./42)*1):+14>>5:9?=B79=A=;>@AA?:<3$88658.29;=;80$,:*+-+.04,:-;BB0%%'$%$13><2496&,+12&%%&#%#'()((%$$&&$$'+5(#'$#',,-/09558..99=7348D6<9/-1$$'1(--68>281:G996&%58:C>9:)EFI?&5#''%&&*95753+113250@54==30*$%(*/%%$&$$+*-887+**&)8+214=48905B=><6:6:15605%/&+1216,,.-0<=A@@/++,+206280)3)/%.'(-0038892,51..03$$*(&&&%'%#""%"
@8117c8d0-dbcd-4405-bfc4-5c51446b113f
GTGTACTTCGTTCAGTTACATTGCTAAGGTTAAGGTCTACCTCGCTAACACCACTGCAGCACCTACACCACTAGTTGTTACTCACAATTTTGACTTCACTTTAGTTTTAGTCCAGAGTACTCAATGGTCTTTGTTCTTTTTTTGTATGAAAATGCCTTTTTACCTTTTGCTATGGGTATTATTGCTATGTCTGCTTTTGCAATGATGTTTGTCAAACATATAAGCATGCATTTCTCTGTTTGTTTTGTTACCTTCTCTTGCACTGCCTCAAACTATTTTAATATGGTCTATATGCCTGCTAGTTGGGTGATGCGTATTATGACATGGTTGGATATAGTTGATACTAGTTTGTCACGGTTTTTAAGCTAAAAGACTGTGTTATGTATGCATCAGAAACAATAAAGTGTTACCTAATCCTTATGACAAGCAGAACTGTGTATGATGGTGCTAGGAAGTGTGGACAGGTGCTGCAGTGGTGTTGCTGAGGTAGACTAACATAGCAATACATGTGGC
+
%%)/(**1//<:=)A'+%&&&)+946,0CHE82./.?9&24,2)(2.<;=<<5+.1>5::;;2$%*/BD@??,5,/01.8:3936<>;DB@@@FDA?;4321,;8EHD@?--@6';AG?60=>?0/6:=B@C'875B@DEFFF<IF8746@D??JF@E?=>7?DHFI9=;?3..)%,+35556;246<>:ACBJOMJA?BH@;<<7<9C,3-DDA65976%</6:8,+:<?IB@B==2(:757;53(<609<DCD<=<:)%$())'$&#'%$"(..3.+5067..45:9:797=HF@4078C8;86205/,-9<HB?><DA?DFBCBK@EB>:+(-:-5.123&&#:$'',+)$$+(48<;:AB:?A<740)/+:207:5BGIGDE=95-2(('($%&%$,.'+0(#%'3%+9=))/)*134%./-$+*'*885;6:776,752697::2241,87<-FD96741.-,55454<7..,')%"$%'-6:33:'#%)+%''%#%%###$$$#(%#
@e8ae7438-a061-43bc-ae0c-63a2e6cdb530
CAGTGTGCTTCGTTCAGTTACGTATTGCTAGGTTAAGGTCTACCTCGCTAACACCACTGCAGCACCTACACCACTGGTTGTTACTCACAATTTTGACTTCACTTTTAGTTTTAGTCAGAGTACTCAATGGTCTTTGTTCTTTTTTTGTATGAAAATGCCTTTTTACCTTTATATGGTATTGTTACTATGTCTGCTTTGCAATGATGTTTGTCAAACATAGCATGCATTCTCTGTTGTTTTGTTACCTTCTCTTGCCACTGTAGCTTGTTTTAATATAGTCTATATACTAGTTGGGTGATGCGTATTATGACATGGTTGGATATGGTTGATACTAGTTTGTCTGGTTTAAGCTAAAAGACTGTGTTATGTATGCATCAGCTGTAGTGTTACTAATCCTTATGAGCCTTAAGAACGTTTGTTGTTGTTTGAGATCGTATAATATCGTTGTTTGTATCATCGTAGCGTTTGCTGTTGCTTGCGTTTATGTATGATGATGGTGCTAGGAGAGTGTGGACAGGTGCTGCAGTGATGTTCTTAATTAGACCTTTAACCTTAGCAATACATAACT
+
&(%'%%+77;6783D-E,./34B779<C5>'EI@@0/@;HG/:;.6*+67<=B?GIQP>DG9A@FD9$1-848=A47D67E7EBBC<@D:FF?A@GPP=>+'22//-9.4CD/+$+=-(A?@:/6'9:AEBDMMI>GDCHOKIIHE364/008LGCCA?@?7-,-00/29$)-%%'.''*'1,$+36BD>C<31144,<;@8:EABAF@24@B8,/423*,,++,79887;46=85?@>58EFBLJIB+:23:2>A6;B62*&##)(../,++53-.74C<9:,&$320.36719?9679EFMC51D8:C:;((-C->@/7:117A8@82278878<888=E;>4@??C,*4EI6$5()636%0%..-&%$#'+$3%.::4,(-2)<8*9>>8--0+--*+.*1,--5&),'#$%(($'(&(%&&'%&#%'+%#$$#&%%(%#$#%$#%)%%%'%$''$%%$)./4')'''$$$"#$%"$#(&%('+*;=@<=6226<6A>@9.,237<C?FA8227??>:;(%$(%'$$%(*##$'2+645=44/38@B00019.)?80.+*./,*'
@52fa9bc3-8b71-490e-901a-116054961d1d
CATTGTGCTTCGTTCAGGTTACGTATTGCTAAGGTTAAAGGTCTACCTCGCTAACACCACGCAGCACCTACACCACTGGTTGTTACTCACAATTTGACTTCACTTTTAGTTTTAGTCCAGAGTACTCAATGGTCTTTGTTCTTTTTTTGTATGAAATGCCTTTTACCTTTTGCTATGGGTATTATTGCTATGTCTGCTTTTGCAATGATGTTTGTCAAACATAAGCATGCATTTCTGTTTGTTTTGTTACCTTCTCTTGCCACTGTAGCTTATTTTAATATGGTCTATATACCCCTGCTAGTTGGGTGATACGTATTATGACATGGTTGGATATAAAGTTTGATACTAGTTTGTCTGGTTTAAGCTAAAGACTGTGTTATGTATGCATCAGCTGTAGTGTTACTAATCCTTATGACAGCAAAGAACTGTGTATGATGATGGTGCTAGGAGAGTGTGGACCAGGTGCTGCAGTGGTGTTAGCAGGGATAGACCTTTAACCTTAATGCAGTAA
+
+,-..,&34855<67/.*/(()/D;;<7>;F@6BI=GC,.=8;5:CD06-.,:>>B<3&#%+/;=@CA46--569AC30LBADFB73+$%+2+:9CAMMGAGCDK=>=B>GC<,;%%;7<>=A>>0DF?>@?>>@L>CQOILGDGGHDAB7--,7BCD@@8=CC;3437D4AD@B11==@ADD<>E;?267;ACF>;>C>><HKC81?>B;F@/:<D;C>BAMEBGGHA?83C:)D<9B:@;B>B2;5;AAABA<CF?8CG7++1:14,,433766@BFC44??;;49,&&=;C25;:;9;7:+,+92+$$9;F;55-++)(6016G563(%$$%%$'$)0??:?@<06*4A?;@IG==IBE@9:4.0/$'+0179;8:40362273/4)1.,,(()+%;2217=>23+35:==:67/845$)%*38-30*(&*6554354;1+3*45?@1+892:?B%;81;=BHF4--0==3:5>65'***()#$+,801..(45./%&//2,++$$%#
@e61f97b6-e08a-46fd-8d9f-8b13a90f0eaa
CAAGTGCTTCGTTCAGTTACGTATTGCTAAGGTTAAAGGTCTACCTCCGCTAACACCACTGCAGCACCTGTCCACACACTCTCCTAGCACCATCATCATACACAGTTCTTGCTGTCATAAGGATTAGTAACACTACAGCTGATGCATACATAACACAGTCTTTTAGCTTAAAACCAGACAAACTAGTATCAACCATATCCAACCATGTCATAATACGCATCACCCAACTAGCAGGCATATAGACCATATTAAAATAAGCTACAGTGGCAAGAGAAGGTAGCAAAAACAAACAGAAATGCATGCTTATGTTTGACAAACATCATTGCAAAGCAGACAGCAATAATACCCATAGCAAAAAGGTAAAAAGGCATTTTCATACAAAAAAAAGAACAAAGACCATTGAGTACTCTGGACTAAAACTAAAGAGTGAAGTCAAGGTGAGTAACAACCAGTGTTGTTGTGGTGCTGCAGTGGTGTTAGCGAGGTGAACCTTCATCTGGCAATACGTAACTT
+
(%%#'%"%*'-R25*.()-..96175;@@8.DC?FA',8,75-+*+$)*+38:;;C:CEJ?>?069:930..0;,7-+.087%,86+:;@?@7C8?A313.5559;F504IFH?9>22<:(B6AD>:FH.*6:23..6B8A;<38853527D1,+:>?:ADK:;0??==BAD;:&CABFHEIIFA9E2/DA*EGBA@00CE4?CEC3/@.57/--+,321=9;>8E368;4444>A?=<;@@HHJFAC>>HF>D?B3;HA>?A?A?:3;1+2)0+(''$..88>9+?DL<771-*F>3*/.++009;=AEEA>BCHLG>:A<BD059;)79;940*()9HBB-@?<;A.***)8G3,')GFHB5+(&%$%05/<95:=GGGA31-+'&/219/)*,$+..16&2>;F47+2?A86696>9/:B,%+,85,+.0;9+(&3*%351+430I>*9?:.,'-'8*'079FJ5...-4?5<A;2802,(6><6*$)(,',&,+&01<400598-+##*
@391f990e-0db3-4e00-8de7-4de6e9657eba
CATTGTACTTCGTTCAGTTACGTATTGCTAGGTTAAAGGTCTACCTCGCTAACACCACTGCAGCACCTACACCCACCACTGGTTGTTACTCACAATTTTGACTTCACTTTTAGTTTTAGTCAGAGTACTCAATGGTCTTTGTTCTTTTTTTTGTATGAAAATGCCTTTTACACTTTGCTATGGAATTATTATTGCTATGTCTGCTTTGCAATGATGTTTAATCAAACATAAGCATGCATTTCTCTGTTTGTTTTGTTACCTTCTCTTGCCATAGCTTATTTTAGCCAAGGTCTATATGCTATACTAGTTGGGTGATGCGTATTATGACATGGTTGGATATGGTTGATACTAGTTTGTCTGGTTTAGCTAAAAAGACTGTGTTATGTATGCATCAGCTGTAGTGTTACTAATCCTTATGACAGCAGAACTGTGTATGATGATGGTTACTGGGAGGTGAATGGTGCTGCAGTGGTGTTAGCGAGGTGAACCTTTAACCTTAGCAATACGTAACTT
+
(((*034==7<9OEI=F8>99=>@3676),(;>84/*3=9AE77618.095+,4?CD?E3:;->AA?20-4+3)5?>7=:;>F?<CA@?29)(,%859<>3,1:;85NNIA5@4F?;37037-(-=:J6:>:8:?=@@E=9IB>@DDCCDED=A=..-?@<0/1.8898*)#$*(&+/--%%.$##$-585676@>CC82><(::<18BDEA@@/1+72--4/2---;?E?+<>>97<==?;;@>7&?</<??>5>6=ABC;74<C>;AF1,-(.35102/./'))/$,+-39685-%$'$&,71:><>+26;>?=6=DNHIH@A@=>BDCEF?;728:))+=)?>??D?;AIID>>?<6?=H;5*EBJ@,*%,:8<:>,$&,A?>=;)%66@;,>DGB:D>9C?5A@D>9:<;:323%*+)+/)%%&.-<41136;<;3//,9#%))'046.,9)%(%&*6/*)%)%&,-6=/0%%%$*4012)'5.))+0994366?25@?:6<99:6%%$
@afbddeda-994d-4931-a1a7-07db2c8f8ec5
CATTGTACTTCGTTCAGTTACGTATTGCTAAGGTTAAGGTCTACCTCGCTAACACCACTGCAGCACCTACCACTGGTTGTTACTCACAATTTTGACTTCACTTTTTAGTTTTAGTCCGTACTCAATGGTCTTTGTTCTTTTTGTATGAAAATGCCTTTTTACCTTTTGCTATGGGTATTATTGCTATGTCTGCTTTTGCAATGATGTTTGTCAAACATAAGCATGCATTTCTCTGTTTGTTTTTGTTACCTTCTCTTGCCACTGTAGCTTATTTTAATATGGTCTATATGCCTGCTAGTTGGGTGATACGTATTATGACATGGTTGGATATGGTTGATACTAGTTTGTGTCTGGTTTTTAAGCTAAAAGACTGTGTTATGTATGCATCAGCTGTGGATGTTACTAATCCTTATGACCTTAAAGAACTGTGTATGATGATGGTGCTAGGAGAGTGTGGACAGGTGCTGCAGTGGTGTGGTGGGCCTTTAACCTTAGCAATACGTAAC
+
.)&(&'$565:=J8H8@78-34A99;<<?7-35HD=;):.1)&)+(.07;;'18=IFEC1158>>;5'(/237955I86@6;'-:***:*FGIAE<<7971:>839*=(?@>21))''6)1?FLA&&=>?LLF?DC;@MGJH=B?>=;=?AEF?GLMKED<.1ADC9=A<@<>7><>BA99<?GBDE3-?01%%256+GQLCGE>DFKD75<@446>:KF=DDC=:<==GA469<8B25@CDD=<D???@J@)2@LDKSMA45/665;<<668''1-.3:978>:?=><?JKJADHHHFE1)/A7*$$7;H??=8><=;?006E6@:879//2=0B@=@KBACBOJ;+49)25@EJAACC=>B@FJ:'0AIB?>*2'<CCA0-)$07AAE@<:4%-(07C:1D?E?;><3;5/5=%'&&@<++?6BEB9-5B>?><CBAC<HC>?25-3+'+@@:IG.''+<A?;A>56;=5;<+$$')&&&/./738.-*.''+1;5225687*#
@598b8458-9061-41b6-a112-f18b4c762880
CAGTGTGCTTCAGGTGTTCCGTTGCATGTGCTGAAGTTGAGGTCTACCTCATAACACGCTGCAGCACCTGTCACTACTCCTAGCACCATCATCATACACAGTTCTTGCTGTCATAAGGATTAGTAACACTAGCTGATGCATACATAACACAGTCTTTTGGCTTAAAACCAGACCGTAGTATCAACCATGGCTCCAACCATGTCATAATACGCATCACCCAACTAGACATATAGACCATATTAAAATAAGCTACAATTGGCAAGAGAGAGATTAACAAAAACAAACAATGCATGTATGTTTGACCAAACATCATTATAAACAGACATAAGCAATAATGCCCACAGCAAAGGTAAAGGCGTTTTCATACAAAAGAACAAAGACCATTGAGTACTCTGGTTTAAAACTAAAGGGTGAGTCAAGGTGTGGAGTAACAACCGGTGGATTGTGGGTTAACGCGATGGCGAGGTGTTAGCGAGGTGGACCTTTAACCTTAGCAATACGTAA
+
%#$*$$"##'%#'$%$7-&')17.++)(.(<3-'$$&*#%&&(($&46)3$&#"$$##$(#%%%((('+#%/%###$.135;8A@?F>:@9/:-50&.68=:B:56FDFF=C.*-&/7213')59*+%#&#++-26<5/../.77<10-8:.&1))))&>899EKA576).42(')&+,5785.;@3$$'+,&9<5>FAA7.>00@5--<<A4.B//B.C+/7%%$&'79?A996:=89:<CF/65268;=$''%%%>723'523/'%'(())&+3<<=<@C=0/00'&((()-97A0647=%<1//+.79&'(%$86/44568312*(.254?6,+997&&'+-=C(*=>:F(*4**19798923:<=.&.=:@AB+%88:3>?-%-9.-.8-+'%&')33322<9&%&*24)%-+/'(.56&-%(,-&,34%6:'.')*#'(&&&.4D17'$#%(**,%#'%%*5.6+6<7'%*08&1900./((&))(**107*%%+,-+)
@06fb5929-f991-4b6c-b976-6dea32a1e6ae
ATTGTACTTCGTTCAGTTACATATTGCTAAGGTTAAAGGTCTACACTCGCTAACACCACTGCAGCACCTGTCCACACTCTCCTACTTTACCATCATCATACACAGTTCTTGCTGTCATAAGGATTAGTAACACTACAGCTGATGCATACATAACACAGTCTTTTAGCTTAAACCAGACAAACTAGTATCAACCATATCCAACCATGTCATAATACGCATCACCCAACTAGCAGGCATATAGACCATATTAAAATAAGCTACCAGAGTGGCAGAGAAGGTAAGCAAAAACAAACAGAGAGAAATGCTATGCTTATGTTTTGACAAACATCATTGTAAAAAGCAGACATAGCAATAATACCCATAGCAAAAGGTAAAAGGCATTTTCATACAAAAAAAGAACAAAAAGACCATTGAGTACTCTGGACTAAAACTAAAAGTGAAGTCAAAATTGTGAGGTAACAACCAGTGAGATTTGTGTAGGTGCTGCAGTGGTGTTAGCGAGGTAGACCTTTAAACCTTAGCAATACGTGGC
+
#%&&)'--1;:G06,<?GB88899<<9&E98EKBHC%4D?AF(2$#,:37?=<9=D7<=@;88EEAHK9A<<@0,&#.41&(#&%&'%%')&%#&'(045;ACHFHJ*EAJIFD<FBCH>7;4@DA@FP?<@7:A?B9B><@C;@B:?7;9>)+*--,:/GKHE&A@BCE>74BA8C@@G5;95+:5.5*<=E;<>..<>(07=90291:E;557:?0,+'(,&98><811156;743&7=A?J>6:88-,/95628@E7+&((,8BDC>=&2/B4+7C@4(5:57-*8CBD;<85&'$&(H>:%%,008?A<--9;;<FB==113:@G:9:%#/5:5'5111:4744125CC>IB>DDG/--$$7</%:EEHA4(',**0;;<5<<ADEJE=/(&(<E?HE:3-)B@A9>>4*+9&;?EB.D=8>JG68>A?:434;:+6;8>:B0,,.)#)$(7BH;BC/1&);A2%($%%-'0''%&<?DBG?88B>M>6<@B>?75%'.+0177546@:=:,1%2>/6?<520%%%%$
@e3328a00-c521-41e3-b7be-aa0ac33429b0
CAGTATACTTCACGTTCCAGTTACGTATTGCTAAGGTTAAGGTCTACCTCGCTAACACCACTTTCACAGCACTGTCCACACTCTCCTAGCACCATCATCATACACAGTTCTTGCTGTCATAAGAGTTAGTAACACTACAGCTGATGCATACATAACAGTCTTTTAGCTTAAAACCAGACAAACTAGTATCAACCATATCCAACCATGTCATAATACGCATCACCCAACTAACGAGCATATAGACCATATTAAAATAATAAGCTACAGTGGCAAGAAGGTAACAAAAACAAACAGAGAAATGCATGCTTATGTTTGACAAACATCATTGCAAAAGCAGACATAGCAATAATACCCATAGCAAAAAGGTAAAAGGCATTTTCATACAAAAAAGAACAAAGACCATTGAGTACTCTGGACTAAAACTAAAATTGAAGTCAAAATTATTGAGTAACAACCAGTGAAGATGTGAGTGCTCTGTTGGTGTTAGCGGGTAGACCTTTAACCTTAGCAATACGTAAC
+
##&&()+..1)$$,17%;?F?O3%%&&%(%>6B66<L7J?';63>0>?.8&&4567>==?66:5+*0158*+'-%%+(',,00'$7+<(7>D:-BE;75(%%$&$$8$BBED*(+)*.##%#.#3#,7<DH@ADEE@AGDIDEGF97>=55,-0&&((8;:A8:,=BB?E@C7@,BA?>@>C@5:3C/'>4&&-+8:''C?2A<6>=;D7;A87:@CH8/A(%%%<88+;+)).>EDA4066;<E89;00:D640=7:=<>FB?;?@DC>/=1-*&*1:32:HFC?)6D@,1313'>CB@8599*(:<577:?A<?EE=;899=:;=%)0474(//(+('),+4?ACI?>=>AF845,2<N;*$4DFRH3)0:6@FFE>A0,,7A>/+*%*;AAC:8>>;;5;=976?:75=@EDDGAGC=910<?3%%(45/373GF6*34%%(.'*5=?CH?CD*.;7&&'#&(+&$>@4-7$&685799,/)$&#%&6;<:?23/0/=530%)6%,3)''&$$$$%
@07cdf985-852c-4c76-9dbe-efda2ba28b9a
CATTGTACTTCGTTCAGTTACATGTGCTAAGGTTAAAGGTCTACCTCGCTAACACCACTGCAGCACCTACACCTGGTTGTTACTCACAATTTTGACTTCACTTTAGTTTAGTCCAGAGTACTCAATGGTCTTTGTTCTTTTTTGTATAAATGCCTTTTTACCTTTGCTGTAATTGTGTGCTATGTCTGCTTTTGCAATGATGTTTGTCAAACATAAGCATGCATTTCTCTGTTTGTTTTTGTTACCTTCTCTTGCCTGTAGCTTATTTTAATATGGTCTATATGCCTGTACTAGTTGGGTGATGCGTATTATGACATGGTTGGATATGGTTGATACTAGTTTGTCTGGTTTTAAGCTAAAGACTGTGTTATGTATGCATCCAACTGTGTATTACTAATCCTTATGACAGCAAGAACAGGTCTGCAGTGAATTGGTTAGCGAGAGTAGACCTTTAACAGCAATACGTAAT
+
%%#',<@((>@;J<;1247,23224<:)9.69C66;:&.7?:3795911>C9><CC73/$'$,05CE@<75()'(*9)1$137):)7<D>HGE>@GAC7?89EB472C<'''&-)+56F>E7BGA<>==@:;5/07*14JIHD=@-((4834358<?=@52/$####&%'&$"$$1%+*$%+11:7<.47::9.+<>=>>;?8C,,)=B=:7,)2**.03//A?>834B=:,CB=:B=;1%;23:1;<:/BGG856'('*($''0.4.-2A=>++60A;:4404<:5&##"#'4'*&/4990--()++()(11+77''+@'?IFC?&&(<*8;56CA>??EE9:=:@;.BA@?A84-/<++1-=:>?@@6.+&($##''%'0++1*%##)),,&'/:++/-0@AB754,6A;:D81278(+0/))192%$%()'0'%)%**)'&)))4*)()%.'$$.*;744((((%#
@98178eff-9da3-4e58-a35e-df149ed33c0f
CAGTATTACTTCGTTCAGTTACGTATTACTAAGGTTAAGGTCTACCTCGCTAACACCACTGCAGCACCTGTCCACCTCTCCTAGCACCATCATCATACACAGTTCTTGCTGTCTGGGATTAGTAACACTACGGCCTGATCACGCCACATAACACAGTCTTTTAGCTTAAAACCAGACAAACCCAGTATCAGCCATATCCAACCATGTCATAATACGCACATCACCCAACTAGCAGGCATATAGACCATATTAAAATAAGCTGCAGTGTAAGAAAGGTAACAAAAACAAACAGAGAAATGCATGCTTATGTTTGACCAAACATCATTTAAAAAAGCAGACATAGCAATAATGCCCATAGCAAAAGGTAAAAAGGCATTTTCATACAAAAAAAGAACAAAGACCATTGAGTACTCTGGACTAAAACTAAAAGTGAAGTCAAAATTGAGTAACAACCAATTAGTTGATAGTAGGTGCAAAGTGGTGTTGGCGAGGTGATACTTTAACCTTAGCAATACGTGTGGC
+
+$((&$((%582281.120566:B>45(<9</72-*,'/66;<390:9.%/1.2?JHFMJ<;;+DGF@?;99@2%''63%*8>/79<<?>@?A;<:0&,**0.1237',,/1($$263AC0>:G7;;77(((0-)+'%'##$$$$76;7?)+4578;>ED@:*?AAAEED:'7*2BDEF66%$+$7,(2'$)$./2))<411/50*&82;EHBB;;;:*,&8)-2-:.5=32:>BJIFEC@DAFECF?A3;<:5989'6:@&453<2*%($.,$->CH>=EDEH@AFD;998--79AA92592$$:>CD;DEC8)*$%$%-0.77:-2A>;773=>==622<-1A?<<8$$@?F63401AH2+(@DJF9,*)4;<=AC?=>?AAA<87/,((AFDJJ;;A=3435/-<9*'6::782@>A?><71:?30)<7+.5.>E9:A@B=44.;/08%:65((+(*+;+&''#&')(%%&'&&+3562/&*)($#%()'%$#""$'%&(&&%&491B856%%%$#%%%
@91face6a-2699-4e03-b25c-c97cd2ec4542
CGGTATTGCGTTCAGTTACACGTATTGCTAAGGTTAAAGGTCTACCTCGCTAACACCACTGCAGCACCTACACAGTTGTTACTCACAATTTTGACTTCACTTTTAGTTTTAGTCCAGAGTACTCAATGGTCTTTGTTCTTTTTTTGTATGAAAATGCCTTTTTACCTTTTGCTATGGGTATTATTGCTATGTCTGCTTTTTGCAATGATGTTTTGTCAAACATAAGCATGCATTTCTCTGTTTGTTTTGTTACCTTCTCTTGCCACTGTAGCTTATTTTTAATATGGTCTATATGCCTGCTAGTTGGGTGATGCGTATTATGACATGGTTGGATATGGTTGATACTAGTTTGTCTGGTTTTTAAGCTAAAAGACTGTGTTATGTATGCATCAGCATGTAGTGTTACTAATCCTTATGACAGCAAGAACTGTGTATGATGATGGTGCTAGGAGAGTGTGGACAGGTGCTGCAGTGGTGTTAGCGAGGTAGACCTTTTCTTTCTCTTACTA
+
(#&(&$%+.3:8B<B=B9'=9>GI9G=A.C;,CI?=>+,/+?1$&'(30-..2136?@GI=?E5?AB94*&$%&+(*.>=2-=?>?@F@JBC<@KG937009903=2D>:*/%%AA77/BBG7CH?88FBHKGF<G?GLLJIIJFED=11-6KGBCFDOHI>=9%);<:226A<007:8D58--00,:;D?:B>/.=>::<79<:69>B?0B-)-3*.82455=176430+-AEB@=?E83<70062*$?:7EDF<7-'B9?EMF&)>?.;;<>=>BDDE@<;9../5C@==A?BHHE=6<<==@4)9C?>76((@)()77715<BCBL@?7):<:=6=5?7ABF7C>DIH423?,99@4/,15(;ACB9)25/;8?CD?@>6<4//%+<5.3.010/8;DFC?>A<?;$$&$%*??33.'%<1)?.*)>B@?;;<A<=;7:>B:56-/7.&)@B>4:@72212489:/..:>D6A@:;'9**'*11(+(665850%')*((%%&#"##
@4776190a-c99d-4091-900f-f177c8f2e312
CATTGTAGCTGGTCAGTTTTGTATTGCTAAGGTTAAGGTCTGCCTCGCTAACACCACTGCACGCACCTCACAATTTTGACTTCACTTTAGTTTGGTCAGAGTACTCAATGGTCTTTGTTCTTTTTTTGTATGAAAATGCCTTTTTGCCTTTTGCCTTTGTCAGGTATTATTGCTATGTCTGCTTTTACAATGATGTTTGTCAAACATAACATGCCTTTCTCTGTTTTGTTTTTCATTACCTTCTCTTGCCTGTAGCTTATTTTAATATGGTCTATATACCTCACTAGTTGGGTGATGCCATGTATGACTTTGCTGGTTGGGATATGGTTGATACTAGTTTGTCTGGTTTAAGCTAAAAAGACTGTGTTATGTAGCCATCAACTGTAATTAATCCTTATTGAGCCATAAGAACTGTGTATGATGATGGTGCTAGGAGAGTGGAATGAGTGCTGGAGTGGTGTTAGCAGGTAGACCTTCGCCTTGTAATGCGTAA
+
#$%&'+&##'%%*'&+$'%$.55582;0;6.7B3E7-;6A<':<6-126642CDC9.-)'&#$%'+(',')++.7888<EFGBA56A>&A7;@(,*2<--*;9<;FIJJG?C<SIK:F<-0KKKKLJBC?454@I@BA??9911(&**'+'&$$%$$,#'&$)297/21592:>77?<74549:5(%9@><>6-.36-'/496100,-%&(((-$%()'*00)(,*$%142.)$$#&%)*+.==<:9.--.564)$/6;68<9?>;9''04:7.,'#$$$$#)8;:D57686585((%&*)&,$#$&#$%%#"&%)(.*4805623:E7>845J>BCFLA.21&3:<C:82)+-.>2)$.,5(,,&9$49780()(/6><%:@5.&%$'0200500%&&(),1-')721385;3B>>9:89;<A@7%;;<A66=3B%,'%&#.%%$/*,+0)%$&&7.;9>00-.3'52%&/$&),'$$$$&&)61%%1268(
@21178c04-4422-4542-b2c2-717e7402f38b
CACTTGCTTCGTTCAGTTACGTACTAAGAGTTCAAAGGTCTACCTCCTTCTTACCACTGCAGCACCTGTCCACACTCTCCTAACATCATCATACACAGTTCTTGCTGTCATAAGGATTCATGCCACCACAGCTGATGCATACATAACACAGTCTTTAGCTTAAAACCAGACAATATTGTCAACCATCAACCATGTCATAATACGCATCACCCAACTTCAGAGCATATAGACCATATTAAAATAAGCTACAGTGGCAAGGTAACAAAACAAACAGAGAAATGCATGCTTATGTTTGACAAACATCATTAAAAGCAGACATAGCAATAATACCCATAGCAAAAGGTAAAAAGGCATTTTCATACAAAAAAAAGACAAAGACCATTGAGTACTCTGGACTAAAACTAAAAGTGGAGACGATTGGTAACATTGATGATTGATGTGGAATGCTGCAGTGGTGTTAGCAGGAACTAGACCTTTAACCTTAATACGTAACCC
+
$%##%#'*1359995&#(.-.06=;=,'&1%'"+-).1,5/'131'+#(%%&&*2*).18@7<@B@99++;1,2+.60)207,/,,21<<1277BAEHLCABBA55969'&/+).*<(&**('''(%../2603580-(%$%%).))(&&%+&*+).7433???::?<B<75&&($($177%#+$%()/2896&#*48D?BF?>BA@B105-:2$$%$&$$5<951.001::51301=>5=9:.;D=>89?=9800.%')+,4=DA56204142448EED>=;60+,1;98+A?87;C@?=;6<89;46.')//.)'.,,(*--6868;KKB768,6CL>(+5;71/+&(400;GF>><4ACPG@<1/+&&%,.,,6E:>?@?($/4';:;=@=-&&==;=76;90+>?;'$($#$"%(0-0)$%'"$'##$#&-.%),'),$%,,350--/+.26%5#'&#$%''+*($,4*('''5:2312*.--*+363--*
@409270d3-685a-41fd-8d80-0de877be9408
AGCTCAAACTTGCTTCTTCAGTTACGTATTGCTAAGGTTAAAGGTCTACCTCGCTAACACCACTGCAGCACCTACTTCACCACAGTTTTAGTCCAGAGTACTCGGTCTTTGTTCTTTTTTTGTATGAAAATGCCTTTTTACCTTTTTGCTATGGGTATTATTGCTATGTCTGCTTTTGCAATGATGTTTGTCAAACATAACATGCATTTCTCTGTTTGTTTTGTTACCTTCTCTTGCCACTGTAGCTTATTTTAATATGGTCCTATATGCCTGCTAGTTTGGGTGGTACGTATTATGACATGGTTTGGATATGGTTTGATACTAGTTTTACGTCTGGTTTTAAGCTAAAGACTGTGTTATGTGCATCAGCTGTAGTGTTACTAATCCTTACATGACCTTAAGAACTGTGTATGATGATGGTGCTAGGAGAGTGTGGACAGGTGCTACAGTGGTGTTAGCGAGGTAGACAGCACAACCTTAGCAAACGTAAC
+
$#%,))%$'(***,0+-.94A586>DKA==:;8<6<AE;DB'353954>@7855*9,9;MKFIL@BE??A>A?4>>:6-&&((,//D?<8=$$>?)*1D9('%%1;AKK@7NDDNSHHIHF@B???79?<>@ACEJAA94676;EE86=A;5657<)(+**-.@EFHC<570(-0416@EBACEAB6C=.1@7566/)($'&(%-+(,)*-<;;:HC75>=<$90*2202560CG@A?0+5/0)7;;;339<=A>@>++&&&))8@?DEFGA@:8-2+,%(2'01-1237F>>>78934;**-$@95F631''+'/)0-+,>7;E;D?5%"%%$%/8<=>7;44@CHD+.5<:8=56313+'-.1'9,DCDEE-::;>=('$*/%%)$&''-&+3-.--AD28(&++%&#'$%%$,=:<<@AGD9;968.86?5??457>?HB=@+225536><B=7)+./'2:47)-$$$$&34)+)*323E>;221)'#
@2698d7da-b218-4b50-b042-1a227e765b5e
CGCTTCGTTCAGTTACGTATTGCTAAGTTGAGTCTACCTCATAACACCACTGCAGCACCTGCTCCACTCTCCTAGCACCATCATCATACAGTTCTTTGCTGTCATAAGGATTAGTAACACTACGGCTGAGTCTCTTCATGCATAACACAGATCTTTTGGCTTAAGCCAGACAAACTATTATCAACCATAGCCAACCATGTCATAATACGCATCGCAACTAGCAGGCATATAGACCATATTAAAATAAACTACAGTGGCAAGAGAAGGTAGCAAAACAAACAGAGAAATGCATGCTTATGTTTGACAAACATCATTAAGAAGCAGACATAGCAATAATACCCATAGCAAAGGAGTAAAAGGCATTTTCATACAAAAAGAACAAAAGAAGACCATTGGGTACTCTGGTTCCTAGTAAAGTGAAGTCGTGTAGTATGCCAGTGGTGTGTAGGTGCTGCAGTGGTGTTAGCGAGGTAGACCTTTAGCAATACGTAATGAAAGCAACTA
+
'%$/015A?@*@*A///0.-/++3+)+(9#'25:-+8;44%)+++59DB=?60/1..$%##"#%+$'1.)#-/-),-2<;9B53:##%-/09=@=<$1AA81A$$.'3/.04,%%&$')+.,&&%"$&$%)%$%#%&)%%*01?1546//.7=?>:4$$&%$-0$33)47553.472,0('??(97%%+079<-<E:===B/0C<:@22:96-%0,.090,))*,/1/(%%&,%%,/2%(+,'+&&&(,.-128:60+-.)027+()/0&.?@@2;<C;>A;'13+:<;:<<.**389:AFEB=<;29=62=((+(3$+,+=>@2/44;+:@846,'(777/,0$&0;)(9%5CSL8&-57;>GE:7-''>AE@5)&13244)%&)'/03/../2+565<6:3,)$*%())%+05-,=>*3)&+%/+(%')#$&$('*=74AAA?@12BBEFD>886BHAB=:;*822&+''%)633220%(')()**+..*"$%,.'&&$#*$
@355a7d39-9e5c-4fca-b5db-9354fa38d1d5
CAGTATTGCTTCGTTCCGGTTACGTATTGCTAGGTTAAGGTCTACCTCGCTAACACCACTGCAGCACCTACTGTGTTATGTATGCATCGGCTGTAGTGTTACTAATCCTTATGACAGCAAGAGCTGTGACATGATGATGGTGCTAGGAGAGTGTGGACACTTATGAATGTCTTGACACTCGTTTTATAAAGTTTATTATGGTAATGCTTTAGATCAAGCCATTTCCGTGTGGGCTCTTATAATCTCATTACTTCTAACTACTCAGGTGGTACAACTGTCATGTTTTTGGCCAGAGGTATTGTTTTATGTGTTGAGTATTGCCCCTTTTTCTTCATAACAGTAGCCACTTCAGTGTATAATACTAGTTTATTGTTTCTTAGGCTATTTTGTACTTGTTACTTTGGCCTCTTTGTTTACTCAACCGCTACTTTGAACTGACTCTTGGTGAGGTGCTGCAGTGGTGTTAGCGAGGTAGACCTTTAATATAGCAATACGTGGCTT
+
)'$&&%&,*<9A@JG.B37E24//A98921,+(1;/4.2G>@B5=@8D??DG@;DJLKIG*('(.2:;.;CG?8@B@722-+--%+58',8?:8,/7:>;4;.7:$%*#%,+.35,-,8(&9*%%%(%-0:>=66A@@?+A?>;?/14/,2?@6<B753&&3:99BEA@;<8<:1,/D;9;=HGA:<MD.-7E>;<?<662;625,%%=<85-):=<8F=6225,,&&%%&))(24569<H=67+)'(++,,.-+,/180%)</3/9*%%&+.,,7'34;>:@B>>><+=?B62'+9,+,1DEHD::,7@?>978A22:,)(%$.1--;@B>369</-/*86.//,(+++)(3&8/+,+,-874<4:7658ADK;423&%'8;<GGI9DGF,,@29/B>>K?>B?+<803;,;EB7:6<<47@?<C3&&1/'%)*+8ADICIJB<7;3.5?BAE9:;BAEB8><A-8/0/0?>=>>1=;<*''%,22<=C1..6780*&((
@2d412f4d-c4d5-4d0e-88aa-4aa44e552dfd
GATGTGCTTCGTTCAGGTTACGTATTGCTAGGTTAAAGGTCTGCCTCGCTAACACTGCAGCACCTACTGTGTTATGTATGCATCAGCTGTAGTGTTACTAATCCTTGACAGCAAGAACTGTGTATGATGATGGTGCTGGGAGAGTGTGAGGCCTTATGAATGTCTTGACACTCGTTATAAAAGTTTATTATGGTAATGCTGGGTAAGCCACATTTCCATGTGACTCGCTAATCTCTGTTACTTCTAACTACTCGGGTGTAGTTACAACTGTCATGTTTTGGCGAGGTATTGTTTTTATGTGTGTTGAGTATTGCCTATTTTCTTCACTGCTTCATTGGCCACACTTCAGTGTATAATGCTAGTTTATTGTTTCTTAGGCTATTTTGTACTTGTTACTTTGGCCTCTTTGTTTTACTCAGCCGCTACTTTAGACTGACTCTTGGTGAGGTGCTGCAGTGGTGGTTGGCGAGGTAGACCTTTAACCTTAGCATGCATGTGGC
+
$"%$%&).3/=9-8$'%/$&&1>;::-&$'(&&#00%474=<'8;6>0-6,$)%"&&.27=>CD;AFJJ@=A;92/.+-(#)/5*:32-+,2D@EC5=<<:''+')842001?.6B>672%-$436@BB;43-*$)%$/;7-).?.(-$(%##$(8;@6E?@?EGIFA=AE56%&%-36C:1%&&.##$(&&',&&&%$6%+',&&'$(,'6?@<4.**)$$$$''#$'(644+>D9>:(?C1A4>9=A:4991:84$&%-$+,5<(:AF?D<5*5;43+,$*$'27-+-<??BAB<<<188)1%245?556:;<35;>;8CJ.6("$$#%(%&$%%%$&&'1:E*F5CE?B:==BFC9<A?ED*989/%??BBD@BA=0=EEFD?GGEGEG>>---/942+++/@G>76<8--*/@;$>C>BEF?@E9-$$',.6CEDB3<<CB5'6C=7;@ACA@(0+)&$%)'$('%),8?A>A89:-.--,,01//,*''''$*.%
@ea8bff8a-ca2a-4549-a4c2-ecbeacd3403a
CAATTGTACTTCGTTCAGTTACGTATTGCTAAGGTTAAAGGTCTACCTCGCTAACACCACTGCAGCACCTACTGTGTTATATGCATCAGCTGTAGTGTTACTAATCCTTATGACAGCAAGAACTGTGTATGATGATGGTGCTAGGAGAGTAATGGACATGAGATGTCTTGACACTCGTTTATAAAGTTTATTATGGTAATGCTTTAGATCAAGCCATTTCCATGTGAACATATAATCTCTGTTGCTTCTAACTACTCAGGTGTAGTTACAACTGTCATGTTTGTAGAGGTATTGTTTTTATGTGTGTTGAGAGTATTGCTATTTTCTTCATAACTGTGGTAATACACTTCAGTGTATAATGCTAGTTTATTGTTTCTTAGGCTATTTTGTACTTGTTACTTTGGCCTCTTTTGTTTACTCAACCGCTACTTTAGACTGACTCTTGGTGAGGTGCTGCAGTGGTGGACCGAAGTAGACCTTTAACCTTAGCAATACGTAAC
+
)'&#'**&$$*.5B<H3=47488G;6:/BCC?11E.E>)7?BGK/8:6<67685:AFFEHLCAB6330)%'7B;60=8+&'56',9;0?===88>D=C<D?<EG679;<?@>83312D88F?;=C2:AC<<;>@A9:8=301)0*.&*(,%#$'-,-*,-.&;;979682),)#*/4ELF>?@@+8+/;;8<::<;9;260$$)((/8<=<;3DA@BEI7@//+'(%&"'())22/.%84550'&899;?-*9**,@3:<A<9,*;C@CG5402349:6&==79**)).5+++7@?CB=--+19)A==72%&'**((&',08BB?(<=<759<:<7,B:@F?D>97FF+;'9D;?655456;B9A9H8<DD?)=AB89;::;):9@@??D===>8CBE==PG>CIG@4479546<8)*.(:*)$'*.,=AB@77*%&9=>B<88:0BD9/8<62=:::@>6&('%'$&$$%##(+3,+'..1?=>=>73=80++<<84*%
@0c880c5a-1da8-4f11-89d9-61a9d27a555f
CATTTGTACTTCGTTCAGTTACGTATTGCTAGGTTAAAGGTCTACCTCGCTAACACCACTGGCACCTACTGTGTTATGTATGCATCGGCTGTAGTGTTACTAATCCTTATGACAGCAAGAACTGTGTATGATGATGGTGCTAGGAGAGTGTGGACACTTATGAATGTCTTGACACTCGTTTATAAAGTTTATTATGGTAATGCTTTAGATCAAGCCATTTCCATGTGGGCTCTTATAATCTCTGTTACTTCTAACTACTCAGGTGTAGTTACAACTACAATGTTTTTGGCCAGAGGTATTGTTTTTATGTGTGTTGAGTATTGCCCTATTTTCTTCATAACTGGTAATACACTTCAGTGTATAATGCTAGTTTATTGTTTGCAGGCTATTTTGTACTTGTTACTTTTGGCCTCTTTTTGTTTACTCAACCGCTACTAGACTGACTCTTGGTGAGGTGCTGCAGTGGTGTTAGCGAGGTGACCTTTAACCTTAGCAATAAAC
+
'*)+$*8-7?99;C+;'9*;/23F37:=:=5,?H;GB+/B9A;,BE39498<*'2461'($7@BC7D?<=7=+($)//1./)&,*,%))0,'')3-76+'03689>9;=A@1.+%$00&%+.1:9@A>9811;BA?'>>GD?*=/.,+):7;@@;0);AA?=,)%$#///B=>@D8<>EKF:8.<?BDLFECD<@?:92/++016032526*23FH>DDA@IFDA@68@?;:/2:=H@?B=AA-B64DG=:.=7::?H:G7C=6<B<>?B945*,.*.00+249:=??AHIH?6,9=?=9CABCED?AC:;:B:;7+=:1037FDB.=?CJEAME:;<F;9B=6<;**($%%1+/%0>094..-69<?*;*33))*/69,#"'1,9:BFKA:CHI====D?<))=9/;?>847=@@<?=590*2<BB/AB744'#+$('$$''&/8DDECGF??@?,%-+$$*,27<:<::6,.-0'$),9@<?=>;B@=>6/1.%%+*)#
@0c819800-3d0e-4bc2-b062-c07400b3e7dc
ATTGTACTTCGTTCAGTTACACGTATTGTTTAAAGGTCTACCTCGCTAACACCACTGCAGCACCTACTGTGTTATGTATGCATCAGCTGTAGTGTTACTAATCCTTATGACCTTAAGAACTGTGTATGATGATGGTGCTAGGAGAGTGTGGACACTTATGAATGTCTTGACACTCGTTTATAAAAAGTTTATTATGTAGGTAATGCTTTAGATCAAGCCATTTCATGTGTGGCTCTTATATCTGTTACTTCTAACTACTCGGGTGTAGTTACAACTGTCATGTTTTTGGCCAGAGGTATTGTTTTTATGTGTGTTGAGTATTGCCCTATTTTCTTCATAACTGGTAATACACTTCAGTGTATAATGCTAGTTTATTGTTTCTTAGGTATTTTGTACTTGTTACTTTGGCCTCTTTGTTTACTCAACCGCTACTTTAGACTGACTCTTGGTGAGTGCTGCAGTGGTGTTAGCGAGGTAGACCTTTAACCTTAGCAATACGTAA
+
''(-=?66*4(<?C>C>@5&4,,,'&($%54051&62A62>A:<-.7996=H?94.'0-236==0+'),1+&,(,,-14*'2-;74),?;)+>7AE@=>BB?EC@G=@@5&'%&-42D@<@@>52872A@CD;9'C7(-<B531*+@>;4+$.-,4575;37007:AD;;9AC>;B=GG<<C<3/)0<GB446421%$-9:<42(&@AE?7:68>>3JHBCB6=;975>4+41/.&%$#$1+93<0,*B=29?5<<?D>>+9251,((@F<5?5@E-9;:?:>D@?<=9:;?<<55>>FC9@@E?BALF3F?9??A)?D99:>?>F:COMH?/F>:3BMIAEA;@HMLH@FQU?I3<;7><DH@=;7>;@;=?011;AEEA;;0**2489;?8?,&@;2#))*3B<4CBGD?EFB90>2-',>6(<;87:;:=<>221)$(0:>@<=<>@?*B?B;B9339;5:A4>/6:367-0799=<5(0,+566467)17=BB344.*
@125322e3-f17d-4a85-bdbb-d486d0266c1c
GTTATTGCTTCGTTCAGTTACGTATTGCTAAGGTTAAGGTCTACCTCGCTAACACCACTGCAGCACTACTGTGTTATGTATGCATCAGCTGTAGTGTTACTAATCCTTGACAGCAAGAACTGTGTATGATGATGGTGCTAGGAGAGTGTGGACACTTACGCCAGATGTCTTGACACTCGTTTATGAAGTTTATTATGGTAATGCTGGTCAAAACCAGCTCCATGTGGGCTCTTATAATCTCTGTACTTCTAACTTCTCAGGTGTAGTTTAACTATCGGCCCAGGAATTGTTTTTTTATGTGTGTTGAGTATTGCCCTATTTCTTCATAACTGGTAATACACTTCAGTGTATAATGTAGTTTATTGTTTCTTGAGCTGTTTTTGTACACTTGTTACTTTGGCCTCTTTTGTTTACTCAACCGCTGCTGTTGTCTTGGTGAAGTGCTGCAGTGGTGTTGAGTAGACTAACTTT
+
&5,%%&&3=957::B*;*-++(,(&*,+(004BH:?519/,$%)*+./7)2&8>HL30F730))&&-,79*%'2+100<5336<:F32/93-)%89??32/2:$$($'**(%&%22)*-.2607=;..''57363/87?4755-30;4<?=7//$$.&$###$$'.0;@JG;96=C4116;A2&&-(@=E816889;95:0/&#%%%$#&&%###$&*0%4211(%%##$#&*8DR=:@:?A86A--/>)B<++3-.3(&%/*0',$&&($*4$*''&'*++)%%##%$&,?DDE?=AB3;3-(/*'7B457<FDE977<7<M>B414/.8,-60+027>65+*,2?9>:DGA8'$0819;,*-69IG?A@%%/%($3;764+.,(33457/109:<A.A>=EINLF1:9A*19<>4-9?418$"(%#$$3178>4B@8)==A22:;:9AB?=5/.'&'/$),1,0+%&'$
@0095e5f4-cd16-44b2-afcf-414f8421610b
GTGTGCTTTAGTTCAGTTGCGTATTGCTAAGGTTAAAGGTCTGCCTCGCCTAACACCACTGCAGCTTACTGTGTTATGTATCAGCTGGTATTTACTAATCCTTATGACCAGCAAGAACTGTGTGATGATGGTGCTAGGAGAGTGTAGTTGCCAACAGATATTATGAAACACTCGTTTATAAAGTTTATTATGGTAATGCTGGATCAGAAGCCCATTTCCATGTGGGCTCTTATAATCTCTGTTACTTCCTAACTACTCAGGTGTAGTTACAACTGTCATGTTTTTGGCCAGAGGTATTGTTTTTATGTGTTAGTATTGCCCTATTTTCTTCATAACTGGTAATACACTTCGAAGTGTATCATGCTGGATTTATTGTTTCTTAGGCTATTTTTGTACTTGTTACTTTGGCCTCTTTTGTTTACTCAACCGCTACTTTAGACTGACTCTTGGTGAGGTGCTGCCAGTGGTGTTAGCGGTGAACCTTCAACCTTAGCATTACGTAACT
+
$%%%&&'($"(*54'?'*$36>3363346>*,:)%($-103;:DA=?/1$03624:;)$('*'&$$%%*3571<08+&'%('&+*3,24$$(9,;9;8'',$'(-00&*()'=7-9+''()'%'('*,,226489+6211)/B46&4&'&%%&$#%(+&&$&#%&(*$)++8??FKB=DKO/2486347..17;4/-*%(&&/%%%$$$&((&(**3().0/*(&$%'((*8>H>8:*:008.*<=@+/=H@=A?L;F58=:38*+091<<:>;94CD>7@BHDA21+,.44.02/./5<A@94,,.2<=8$&8&&)/'+/1;<=6)34>:.,?EAGB>?B34.*'#$&#$'-*1%-'('($#&*(1(04=7>?75A2*)+2.5>4=>?66/$%%'()(%(%&(9;>BDBA8HED,59;6/92==-;>=>E6**899=AE;:AC?>JHF@D>2-;@B>?7&,/1@@EHA>?0&()'5//<<2-,,2*-.-/0$$'$$$*(()$#-
@f6f8191a-9bb2-4b44-8d94-c8a65bcb5809
CATTGTACTTCGTTCAGTTACGTATTGCTAAGGTTAAGGTCTGCCTCGCTAACACCACTGCAGCACCCTACTGTGTTATATATGCATCAGCTGTAGTGTTACTAATCCTTATGACAGCAAGAACTGTGTATGATGATGGTGCTAGGAGAGTGTGGACACTTATGAATGTCTTGACCTCCGTTTATAAGAGTTTATTATGGTAATGCTTTAAGGTCAAGCCATTTCCATGTGGGCTCTTATAATCTCTGTTACTTCTAACTACTGGGTGTAGTTACAGCTGTCATGTTTTTGGCCAAGTATTGTTTTTATGTGTGTTGAGTATTGCCCTATTTTCTTCATAACTGGTAATACACTTCAGTATAATGCTAGTTTATTGTTTCTTAGGCTATTTTTTGTACTTGTTACTTCTGGCCTCTTTGTTTCACTCAACCGCTACTTTAGACTGACTCTTGGTGAGGTGCTGCAGTGTTAGCGAGTGAACCCAACCTTAGCAATACGTAACT
+
*'-.4@78<A66@9?(8(C)+2:6789FBB>29D67,*.13,%68;74496-/1;=7))-<=77:C@B>++;21/60%$%$&&#$3595:?EA61378>9;72/>798.6:@:2,/55:*-11<G80@<<?=<<?<85241,-'<=;C<5?86DD>=1)16841.6/'%,33&$&$##-1<B:87:7%%?3AH7794//7@B>00?IJA-))&('&+&69:FE@0?65441%%()+*-28:+&.*++1;7;44.40=867,(*+*/;89685D7;<$/6&-/++3BA<;973663)(4&%'/?@=:;2*,3-(,7*&$+502;8GEH4?EA@@9J=?<BG?=>A9?B75324%%09&559;<<><6*3;8A5<>?@;IB?9;67:?384812.*%+''(,0:2$,,-#$%*'((3;@;2,:)%$&3=:4>;326-+<<9)+/-*05;==77=/*1139:>A;><<7<%1%00()'/054;51/32%(%&,46>,''%'54.#&
@fa0bd011-5517-4681-be37-abd0d5f58dd2
AGTGTACTTCGTTCAGTTACATAGTATTGCTAAAGTTAAAGGTCTACCTCGCTAACACCACTGCAGCACCTACTGTGTTATGTATACATCAGCTGTAGTACTAATCCTTATGACAGCAGGGGCTTGTGTATGATGATGGTGCTAGGAGAGTATGGACACTTATGAATGTCTTGACACTCGTTTATAAAGTTTATTATGTGGTAATGCTTTAGATCAAGCCATTTCCATGTGAACTCTTATAATCTCTCTGTTACTTCTAACTACTCAGGTGTAGTTCACAACTGTCATGTTTTTGGCCAGAGGTATTGTTTTTATGTGTGTTGAGTATTGCCTATTTTTCTTCATAACTGGTATGCACTTCAGTGTATAATGCTAGTTTATTGTTTCTTAGGCTATTTTTGTACTTGTTACTTTGGCCTCTTTTGTTTCCTCAACCGCTACTTTAGACTGACTCTTGGTGAGTGCTGCAGTGGTGTTAACGAGTGAATAACCTTAGCAATACGTAAC
+
%%%&'3,,413IAF*=*-*(%#%%))'+/266/$2'+13*(624)(%$(/+6=?9=CMOFLICEJDGB:;+6@F<='(+/$$%,',82*A5ACD=8/00%8(,8--1,967;-1'"$&$&$$#$)*A=9<>>A@C@@D=C<?=+679A-::115>=8(%-<=;<;><<@GL@?14;=>==H@764EG+-/7F334066&07@@>@,%131$(&**-B?HD>EKEBF7740+'$#&..1<<?-(6$>-A<?AA555+A)B83?561>4:0;1&&*%+$)/88=<78<654@@DDC5533:/015?<=<AAE@>><<96/.'2%))+-,,/,4,1=9BDDF?R97&&,$&'+-41$$/>EH2@*<=9;215.++:=042:A>FG><HB4378<3297:@BC@40+-,58;6///49@C@>(75AB4225+$%)@?712,-.**/1/+0,/.3IJIGBEG<=-,,==56%-/01+8815('$#&%(3+')(,0//01+)'63,-),,$%#
@d1d6609f-a2f0-4178-b546-29ffd013e12e
CATTGTGCTTCGTTCAGTTGCTAAGGTTAAAGGTCTACCTCTTCAACACCACTGCAGCACCACCTACTGTGTTATGTATGCATCGGCTGTAGTGTTACTAATCCTTATGACAGCAAGAACTGTATGATGATGGTGCTGGGAGAGTGTGGACACTTATGAATGTACTCGTTTATAAAGTTTATTATGGTAATGCTTTAGATCAAGCCATTTCCATGTGGGCTCTTATAATCTCTGTTACTTCTAACTACTCAGTGGATTACAACTGTCATGTTTTTTTGGCCAGAGGTATTGTTTTTATGTGTGTTGAGGAGTATTGCCCTATTTTCTTCATAACTGGTAATACACTTCAGTGTATAATGCTAGTTTATTGTTTCTTAGGCTATTTTTGTGCACTTGTTACTTTGGCCTCTTTTGTTTACTCAGCCGCTACTTTAGACCCGGCATCTTGGTGAGGTGCTGCGGAGAGTGGTGTTAGCGGGGTAGACCTTTAACCTTGTAACTG
+
.&%&#1&$5:36JCD1>457<9@2<4=-5/'3D>ID1-,.+''%%*3=?DBJL1))-*)&%$67;006<8::7=676-/%")$3+-;B81)7<A?@/=8AD66<688<<6,+00B53++9.-1237=<=55A642*4/4;+;+/19;@6/%%$%'*++%%$$#&,43:LCECGNF;26GCEGF?A@4632/&#);>@492>/5,?A853BADJDC72105:BCB7;BA;?1049A;6CE28.=3<=7,,+$#%$8$;AA<J;=@A=?58.-223)(%1=;;80'%6B:9;A<?CHC6<?=@79426(')$,6-,/3?>8(7<E<@ERC;?<?46DB9?AA?70/+705,;>CA@=><85.*(:(26...<FHH++,++:9>6?AFGA>1-587?;5BD=<EEFE:819AOPG=B>B5691;<$;=757.)57A042.%$-%#$$%&&.283,7?671;1$%*'/+:=A7;?9976--%+.<CAA79;==A<1..-,/4,),$
@71930453-38c5-44c6-8a4d-a3a5f58915ac
ATTGTACTTCGTTCAGTTACGTATTGCTATAAGGTTAAGGTCACTCTTTCAACACCACTGCAGCACCTACTGTGTTATGTAGCCATCAGCTGTAGTGTTACTAATCCTTATGACAGCAAGAACTGTGTATGATGATGGTGTTTAGGAGAGTGTGGACACTTATGAATGTCTTGACACTCGTTTATAAAGTTTATTATGGTATGCTTTAGAATCAAGCCATTTCATGTGGGCTCTGCATCTCTGTTACTTCTAACTACTCAGGTGTAGTTACAACTGTCATGTTTTTGGCCAGAGGTATTGTTTTATGTGTGTTGAGTATTGCCCTATTTTCTTCATAACTGGTAATACACTTCAGTGTATAATGCTAGTTTATTGTTTCTTAAGCTATTTTTGTACTTGTTACTTTGGCCTCTTTTTGTTTACTCAACCGCTACTAGACTGACTCTTGGTGAGGTGCTGCAGTGGTGTTAGCGAGGTAGACCTTTAACCTTGCAATACGTAAC
+
$$(-;5=>7<>,/=6@45:67;645'(6/$4$7>B:9(&&**%#&%##&$$#$($)*),/11-'<BD<0<>27*#',317*'.079C<70.-'')9/;:,+/54%%+#&.6373364>4.?&7>?ACDBAA::BA=<5/(#'-*31,:7+?C;<701.$$10/37@?@=@>@EB@CB;?<IJFCAC>:1<C)03545633/,,?KM@2/%65<:15?;>AD:?:;7;.0/);;9-%&57?E@CC?1HH.?3:-8>;E*=&07H?>CBDE7EF7@ID?C??:>?HG@:557>@:<?B8:;4&6973890@9>:8(%(7**,<DEJ6BCKDDGPB>>AO?;BB=DHBAA3CAA3>,/9,*%$$101+;1?121'')><H94,/''<<9<GI?=7;5('*++$&*-:<?>CB?@:?FGBGA4?;3.2>@8EI.*>$%*#'$*(0,86:===6?HC<B=@GH=88=;)5@FB@69/.(,/621<3.9@?7'2110'%/-*+/./'$$
@1ccd7fb5-67ed-40c5-bbbc-e97142a4eeff
CATTGTGCTTTGATTTCAGTTACGGCATTAACTAGGTTAAAGGTCTACCTCGCTAACACCACTGCAGCACACCTTGTAACTAGGACACATTGAGCCCACAATTTAGATGATGATTCTACTCTGAGTTGTTGCAAAACTGAGAGTAAGACACTGATGTGCACTTTACATCTGACATTTTAGACTGTACAGTGGCTACTTTGATACAAGGTTTGCCACCAACACCCAACAATTTAATGTTGAGTTTGAAGGCATCTATGCTATTGGGTGGGAGTAGTCCTGTGAATTCATATATCTAAACTCCTGTGTAGAAACTAAGTAATCATAAACACCAGAGTCAGTCTAAAGTAGCGGTTAGGAGTAAACAAAAGGAAAGTAACAAGTACAAAAATAGCCTAGAAACAATAAACTAGCATTATACACTGGAAGTGTACCAGTTATGAAGAAAATAGGGCAATACTCAACACACATAAAAGCAATACCTCTGGCCAAAAAACATGACAGTTGTAACTACACAGTAGTTAGAAGTAACAGAGATTATAAGAGCCCCACATGGAAATGGCTTGATCTAAGCATTACCATAATAAACTTTATAAACGAGTGTCAAGACATTCATAAGTGTCCACACTCTCCTAGCACCATCATCATACACAGTTCTTGCTGTCATAGGATTAAGTAACACTACAGCTGATGCATACATAACACAGTAGAGTGCTGCAGTGGTGTTAGCGAGGTAGACCTTTAACCTTAGCAATACGTAAGC
+
+&)-(,#""#*&&*.:?'='****(()/5()/4+.+B(C@)196<:379.8((1)'&+144FG?>9#%&%4:;=?=;A*&4%)-%/47?IGGE6A?9,,,/+?B>BI10002CWFII?@:A@A:<;>7F<AGH?C@;052%('3:=2)$0158=''=,,9:;?E;3B<:05<:;GCC<806;C=D800-=765<668<D=0,,+,&8:5E89>>%$-A561+**8,6>:?OHAIEC@>:,BBG@00(+FGA<?600*%/+++'8;<??9)<G>8<>=52(1'%/7=58<;*%>)78322./2-/(*//)=;D:>/1?G*%9+>FC5=711(1(-)5%/7678<)).*)&%+5+$*()(?D950.591'%%%**;?99@5/2,04CJNABD<=8()*68?;D;9:7'-089;;8:')21BAA5'&'#&''%99AEAL?5430&368511*6368653-8);155-;=::<=3/+2;3;<9</?A0%134CA?@-'414/13388*21,/1*$&'%):==GGD0358HR2---8:<&(7>>0*2%<90+*+00/.=B:42'$*+0-<?@<3/12245EL78C822-'.2437@GHD786;;6/@JJJGBGVC@657,1;C55>?9A247(&,42.46=986;79@.,+&)*/51@<A=?DD-(;#"$.2*4;6$/BH:94;70)/179;;?0***/.;>K>882224;6'A@CB:1))6BL=;7=56900&&5;+*9)'&&#,(+******5257000)''$
@1f2416b5-5d05-41d8-80c0-2052da94b941
AAGCGTTGCTTCGTTCAGTTGCATATTGCTGGGTTAAAGGTCGGCCTCGCTAACACCACTGCAGCACCTCACAGAGATCAGTCTAAAGTAGCGGTTGAGTAAACAAAAGAGGCCAAAGTAACAAGTACAAAAATAGCCTAAGAAACAATAAACTAGCATTATACACTGAAGTGTATTACCAGTTATGAAGAAAATAGGGCAATACTCAACACACATAAAAACAATACCTCTGGCCAAAAAACATGACAGTTGTAACTACACCTGAGTAGTTAGAAGTAACAGAGATTATAGAGCCCACATGGAAATGGCTTGATCTAAAAAGCATTACCATAATAAACTTTATAAACGAGTGTCAAGACATTCATAGTGTCCACACTCTCCCTAGCACCATCATCATACACAGTTCTTGCTGTCATAGGATTAGTAACACTACAGCTGATGCATACATAACACAGTAGGTGCTGCAGTGAATTAGCCGAGGTAGACAACCTTAAGCAATACGTAAC
+
$%###$'&%-/*+>7A(;(+$"$&'&))34$+=><73).%&$))$$&)%##%%&3BEEFE000$.7=?/,$%%(($%6:50*;/=>/2676&&(@'626?DG6@<@.%,%+5>>HC1;4;))60*?27AJJJ<>?BFE82)+5:9=OE?LH:E=9,2;:=@95137;996AE?>=A@AGJG;CG1342787<G516;=9AEA==;<FF6=96:;=9EB;7;7@D@CFE<??8/57AFACE7:;4=597@78139)$5()7,-.9//LCDAB601.?DL7=?9215:H??@+61DDB6%;?<56;*))'$-./,*=7575+)#&&&;;?L;5JDBFBG??@8813C7%%%+8,54994=<3KA@600)0#$*&2169;6.2>=17;>?DF:8=8@EA::3433<4;;66(##%/2'&&-1-DE2-=E@?DD@@=A3@><=>2-345146<11648?=5:#*%#(6::8?9$$$%%%##&(((,---'.+%&%&.'$3;1//,-,4/'
@2afb879c-d688-4284-815c-f390f7fb778b
CATTGTACTTCGTTCAGTTACATATTGCTAAGGTTAAAGGTCTACCTCGCTAACACCACTGCAGCACCTCACCAGAGTCAGTCTAAAGTAGCGGTTGAGTAAACAAAAGAGGCCAAAGTAACAAGTACAAAAATAGCCCTAAGAAACAATAAACTAGCATTATACACTGAAGTGTATTACCGGTTATGAAGAAAATAGGGCCAATACTCAACACACATAAAAACAATACCTCTGGCCAAAAACATGACAGTTGTAACTTCACCTGAGTAGTTAAGTAACAGAGATTATAAACCCACATGGAAATGGCTTGATCTAAAGCATTACCATAATAAACTTTATAAACGAGTGTCAAGACATTCATAAGTGTCCACACTCTCCTAGCACCATCATCATACACAGTTCTTGCTGTCGCAGGATTAGTAACACTACAGCTGATGCATACATAACACAGTAGGTGCTGCAGTGGTGTTAGCGAGGTAGACCTTTAACCTTAACTTAATGCGGC
+
),(-+53&&0;5D>F<@4@-31--$%(9;C<2CG;;864B<DD-/02,36>;<>EOLBEA?>>9HHMLAEA>D=,*28A<9/;:75,-CA>;;EE?A:>EIC?=EE.',03ADEFB40>H>:C12J9BCBDD@??FA<4+/+++,,>GKEJH6E.6:52358991;5-6/4GD80611+7/$(?$7...)*'1<+&&+44$,<DAHK;BC696+9*0(9<9@@CGC?@BE>AM>EGLG?7<:;@<G652<01%$++%%0(-AHAC?@D=;=27(*DG666467;;J>88.*,/)(&123-:C;66-%,,+).@2465279:<=BF?<=@=?8(245AA>CDD122C@7/<+%'FBAI79-,0-34167;=;GAB7,&>,19ABBD>:9<:A6/*&':;D@JENJIEI@9>%%).?6@D529;?=B?@545.?:99B77;9745582)($$295?4>A@K31-=:;266?58658+'(;4598CAG;FBA@B84'$&&34$$$$($
@4defd0e6-a73e-4a54-9414-68a2d7ad5ee3
CATTGTACTTCGTTCAGTTTACGTATTGCACAAGGTTAAGGTCACCTCCTTCTTACCACTGCAGCACCTCACCAAGTCAGTCTAAAGGCGCGGTTGAGTAAACAAAGAGGCCAAAGTAACAAGTACAAAATAGCCTAGAAACAATAAACTAGCATTATACACTGAAGTGTATTACCAGTTATGAAGAAAATAGAGACTATTCTCAACACACATAAAAACAATACCTCTGGCCAAAAACATGACAGTTGTAACTCACCACAAGTGATTAAGTAACATTATAAGAGCCCACATGGAAATGGCTTGATCTAAAGCATTACCATAATAAACATAAACGAGTGTCAAGACATTCATAAGTGTCCACACTCTCCTAGCACCATCATCATACGTTCTTGCTGTCATAAGGATTAGTAACACTACAGCTGATGCATACATAACACAGTAGTGCTGCAGTGGTGGATTGCTGGTAGACCTTTAACCTGGCAATACGTAACCC
+
)'$&'(*./.'%#&''*#)$$$,3003*&%%'&(/6-)$'%(%(+..$*$&$#"%(().2./4(0&&&3:3,55)'-220+@<<6)()*,./1=0355AGID<B>2((****3755II>></1H=8CB=A@C?C@4;-<-5@M@@D?3/,/7;<:=823?GJKD8CBB>::7;77@79:C>7987.9766551(/))#%$&&(<7(.5&86)$)9:99=E?99230&&%%$%*214--../578:6<,)0)%''())#%%$&&$###'+,67)/'%(:>@(5==FB60+8--.-26++33355,*???@'.:=><3()/2=31A9*,6<FB9))'::,)D=36B<<A9@0/3'%,&$$+&%,+-.1,202,/1201:6628&%%)(841167<B;7@.++++4'2:<,)60/..87449ECBB@=A<;;969B0399:89..6?BC3..8<4'&'%#$&-12*&')*1,)',*29417%.486126761.$%&
@80872011-36a3-4aa3-9a7a-acd6ce460064
CGGTATTACTTCGTTCAGTTACGTATTGCTAAGGTTAAAGGTCTACCGCCGCTAACACCACTGCAGCACCTCGCAAAGTCAGTCTAAAGTAGCGGTTGAGTAAACAAAGAGGTAAGTAACAAGTACAAAAATAGCCTAGGAAGCAATAAACTAGCATTATACACTGAAGTGTATTACCAGTTATGAAGAAAATAGACAATACTCAACACACATAAAAACAATACCTCTGGCCAAAAACATGACAGTTGTAACTACACCTGAGTAGTTCGAAGTAACAGAGATTATAAGAGCCCATGGAAATGGCTTGATCTAAAGCATTACCATAATAAACTTTATAAACGAGTGTCAAGACATTCATAAGTGTCCACACTCTCCTAGCACCATCATCATACACAGTTCTTGCTGTCATAAGGATTAGTAACACTACAGCTGATGCATACACATAACACAGTAAGGTGCTGCAGTGGTGTTGAGTAGACAACCTTAGCAATACGTAAC
+
.$),(&(/++CBDJ:H:D:=>?@JH@=)@>CH/DL@A22)?9F>&$%#'(25;742>><34;,((7896<6;&0:93/3@?93=:?52,<25.,6F3D8@FFG=GMF)-($%*0++9E@=ED:F':A??C611<>86,)&*+$:@98?;/*$08<C@A:;>9>;@=5193/429<BQO>I>B=8:8528+=)%%/$/214.,1/9&%)-5645;<?C7AE63:9,-759.6GNJG@43359<>@B?B<?8+9/A:C@EAC)D=:A95&+,*)?J6:;*47<EJCDG26;=GC7)8304?833-++-<1*?1798278650;=<:@77<4($'''12==5%%$721&,96<0//=AB;;@86=8//-,6/$)@838AB5?BDB@<D=>G?;;9>>GEKEEJOEB:7-+%&'%,3-;A=08D><A444236937BE@C>90*9687=88:67B?;$1:>AB@0&(@?>1A52/'&-/''.-*24644,18E<5;8874*&
@0b680be0-db04-45a2-9409-2885fa8e6dac
GGTATTGTACTTCGTTTTCAGTTACGCATTGCTAGGTTAAGGTCTGCCTCGCTAATAACACCACTGCAGCACCTCTCACAAAAGTCGGTCTAAAGTAGCGGTTGAGTAAGCCAGAGGCCAATGCTCATTACCAAAATAGCCTAGCAAACTAGCATTATACGCAGGTGTGTGCCGGTTATGAAGAAAATGCAGACGTACTCAGCACACACCAAAAACAATACCTCTGTGGCCAAAAACATTGCTGTTGTAACTACACCTGAGTAGTTGAAGTAACGAAACAGAGCCCACATGGAAATGGCTTGATCTAAGCATTACCATAATATGACTTATAACGAGTGTCTCCATGAACATTCATCACGCTCTCTAGCACCATCATCATACACGGATTCTTGCTGTCGTAAGGATTATTAACACGCTGATGCCATACATAACACAGTAGGTGCTGCAGTCGGTGTTAGCGAGGTGAACCCAACTATCAGCAATACGTAGC
+
%&($$$+-+11.*&%+76856;=-%""#*%)5<60+5&>9)07<:%14*336</-%6.3981-')/1-++(/./(&1$'&'%(')%*02;7:825A8=/02C.6//814)15%$&%&''((##"$'%#$$$.0BC>9:E@-80&%0530.&1.../-,.$#$$&(6/*(7(71&%3#''(+,''((('%"$(&%$28B;@1*674((%$*;;8&%:@50/1-//,(),3593853/%&&%%$$&%)$$/),00051/3+104.>,/%&'5;@*(')-/),+1:FD>5.B99/+4:33(#''''+:811-21*50:>>=C,))%''#$%%#&%$&&,28-0?/3##%%59;>,.#$''*$%47(8+.(.036988)).42+$1'&+$-/7DB:AG82='''')3(57(,/1,(((++28>=9+53=2-&(9-2,''-+%),//3?+$$0,+$/99;<,3)*(,4>989,)&*%$##$&&))1-+*-,)$##
@2133bebe-e49f-4fcf-8e0f-0a693a845758
CAGCTCTTTGTTCAGTTACGTATTGCTGAGTTAAGGTCTGCACTCGCTAACACACTGCAGCACCTCACCAAGAGTCAGTCTAAAGTAGCGGTTGAGTAAACAAAAGAGAGGCCAAAGTAACAAGTACAAAAATAATACAAGAAACAATAATGTATACTGAAGTATAGTACCAGTTCTGAAGAAAATAGACATCTCATACTTTTATAAAAACAATACCTCTGTTAAAACATGACAGTTGTAACCACCTGGTGGTTAAGTAACAGAGATTATAAGAGCCCACATATGGAAATGGCTTGATCAAAAACGTACCATAATAAACTATAAAGCGAGTGTCAAGACATTCATAAGTGTCCACACTCTCCTAGCACCATCATCATACACAGTTCTTGCTGTCATGGGATTAGTAACACTACAGCTGATGCATACATAACACAGTAGGTGCTGCAGTGGTATTAGCAGTGAATAACCTTAGCAAACGATAACCC
+
&$$##$"%'&%+>5>6;90/3((+(&+&#,#&%,(48>@$+$"&.+1/<21(')4609:2==?A:;3:78+%&$+/345>;:<(+123778A4%.%8;E8BGC6&*(%'&&%%)'%'360@B;'?-3=GEC722&&&%0'+1)),.'%)($#&*''+-,(,01*#($64:;.;14$&')*997<'##&$&'$%).&#$"$%%%57BAFI;@J:9=78,87$$#,340./64722+'/%#$#$)(&(%%))%%)+(%(46,+-,25058857$,+6?=:-1:$=6::264..)&))($%.+/./$$$84=>:7D<8:3)$$+27/-$%)(3$)45624/**8*)...,'21$$.38?>;7.'*-0:?ABF2,+*6@@C>7<777C?115C:=-)7$$%.519;2001-1:?<778//09@C<9;99699E;;;77?<*55;-*-*--137.1/,,'&%''60$&#8357544+3;/1&&%&(*%))
@f8fad0b3-0085-422a-ac91-05e044524cd6
CATTGTGCTTCGTTCAGTTACGTATTGCTAAGGTTAAGGTCTACCTCATAACTAACACCACTGCAGCACCTCACCAGAAGTCAGTCTAAAGTAGCGGTTGAGTAAACAAAAGAGGCCAAAGTAACAAGTACAAAAATAGCCTAGAAACAATAAACTAGCATTATACACTGAGTGTATTACCAGTTATGAAGAAAATGGGGCAATACTCAACACACATAAAAACAATACCTCTGGCCAAAAACATGACCAGTTGTAACTACTGAGTAGTTAGAAGTAACAGAGATTATAAGAGCCCACATGGAAGTAGCTTGATCTAAAGCATTACCATAATAAACTTTATAAACGAGTGTCAAGACATTCATAAGTGTCCACACTCTCCTAGCACCATCATCATACACAGTTCTTGCTGTCGCAAGGATTAGTAACACTACAGCTGATGCATACATAACACAGTAGGTGCTGCAGTGGTGTTAGCGAAGTCAGACCTTTAACCTTAGCAATACGTAACCC
+
))-.+.':?@?C;8F4D4721382'''46:/9?F9F;-7:?4,42/9))(#$$.,()*9@15455'1341-<;:@<,+'04>996?79:84/-+-,&&/(&2?2F@AGO8-**+;BDK?';HL20901EAHJJII5..@EE@9)+,&=IGCFC@5&,7=AFFC=<88/77-)F><3+--<,DGBC?11+.0:7K<&&'8412/:<KECA'/8'798;DGGG:9D<33:=7@C74;;<><>?<>?>:./&?&(*5;4<87434-2:&;&)-0427HS7:<;,2+)*+6<))2==<744@=>+8:&&&%+015.)<3<<4+4+46C<D@=HGBB864566*>L>559.192.BHDB769<<A;9E7535&&:37=;@<A3A785BE;F72:+>D:9935457BBCKOECI83>$$5*.974F726C;?BCD833<302.3)(4499A>A&(*,./61,AA;..0+*ADE@@*&$%*')%#%&$(,.)(()&,'..-.813D@;:542%%#%%
@9319d115-490f-470f-8472-61486a118388
GTTGCTGTTCAGTTACGTATTACTGGGTTAAAGGTCTACCTCAACTGCACACTGCAGCACCTCACCAAAGTCAGTCTAAGTAGCGGTTGAGTAAACAAAGAGGCCAAAGTAACAAGTACAAAAATAGCCTAAGAAACAATAAACTAGCATTATACACTGAAGTGTATTACCAGTTATAAGAGAAAGCAAGACAATACTCAGCACACATAAACAATACCTCTGGCCAAAAACATGACAGATTGTTCGAGTAACAGAGATTATAAAGGCCACATGGAAATGGCTTGATCTAAAGCATTTTATAATACTTTATAAACGAGTGTCAAGACATTTCATAGTGTCCACACTCTCCTAGCACCATCACTCCCATACACAGTTCTTGCTGTCATAAGGATTAGTAACACTACAGCTGGTATACATAACACAGTAGGTGCTGCAGTGGTGTAATTAGACCTTCCCAACCTTAGCAATACGTAACT
+
$###$+##-$'*5:1%%;--0%&&)&0$23@//24>>&*$$&'$%($&&*(&(%**26:7>C<<ALF;17:E60,@>:22=:1343D/=5<DLH9<EB1%'/02.:>09?ODFIB7F?BCD@C:8:-32'7&-1568MHEH>+022<;<;)0;;=@CC@96;?:42339=F9C?M,%%)%&(220#/1(3&'/377812*(02.:2,*-%-26711).'4,1/-09C8@2/0'(&#$$%(2(<%&'$)-/'.1))2,468=A=&*'332170/%...,,$%(()'344343+./+,$$-,-*%#&&+,4=NG5./31/1/A?2,2,,/120&&,*<;8990?GC85*'0,%#$$$%%%/*+.%)%'(-)09:@>,'11;BFB@E=:=3240;?A:?J@<B9:<8::70%)'.05;DDK?;966@:<<:DDDK<77C>8<:4-'&%(,/1-)()#&$24-'&*+2(>588112/&#%
@dc00a663-6cce-4a71-b52c-1576ccccd05d
ATTCTTTGTTCAGTTACGTATTGCTAAGGTTAAGGTCTCCTCGCTAACACCACTGCAGCACCTTGTAACTGGACACATTGAGCCCACAATTTAGATGATGATTCTACTCTGAGTTGTTGCAAAACTGAGAGTAAGACTACTGATGTGCACTTTACATCTGACATTTTAGACTGTACAGTGGCTACTTTGATACAAGGTTGCCGCAACACCCAACAATTTAATGTTGGCAGGTTTGAAGGCATCTATGCTATTCTTGGGTGGGAGTAGTCCTGTGAATTCATATATCTAAACTCCTGTGTAGAAACTAAAGTAATCATAAACACCAGAGTCAGTCTAAAGTAGCCGGTTGAGTAAACAAAGAGGCCAAAGTAACAAGTACAAAAATAACCTAAGAAACAAACTAGCATTATCACACTGAAGTGTATTACCAGTTATATGAAGAAAATAGGGCAATACTCAACACACATAAAACAATACCTCTGGCCAAAAACATGACAGTTGTTTAAGTAACAGAGATTATAAGACCCACATGGAAATGGCTTGATCCTAAAGCATTACCATAATAAACTTTATAAACGAGTGTCAAGACATTCATAAGTGTCACACTCTCCTAGCACCATCATCATACACAGTTCTTGCTGTCATAAGGATTAGTAACACTACAGCTGATGCATACATAACACAGTAGGTGCTGCAGTGGTGTTAGCGAGGTAGACTAACTAACCTTAGCAATACGGCAGC
+
#$*$$&/(%.30;02666;++-<=CA>36A531&*)%$%,(532;568@EA)&?>BCCGIGILICB745<;;?@82325445998004@4B=.CA55%%;GSB=,-)*6*.-'B$-F;@EFC>,BF;:.&&29<;'$B3<:>BDC;*+856:5-41+=;;59:;<=>?;@@=63,;;BI5?@97FJMGD;54.:*0,E6=;;(4987;>@.*+9=B;C>AE32<1*-$$%*=A@/.*&1>;7:)0C8176?4;@@>2;9:96,/4313388'0+&%'497?<9,)>3FH5IG8DEB?-57.40DI:DA((@EA<?AAGCEGHHII<;:0<72-?/41+%(&'1%27?67,13:;)<KJ4)/1=BAE8%99K8::52;44>BFD/))&.138).120>GH<CBA7>B@A.*/97?7@?:9BC@C88918>)+0D,&''1.4,AGF*%'(12:=C<?H>;?+<A);3=8CA;(2D800;;9;A<6DFJJDH53>7;:66B;<6(>11&)7>59<<3;6IL<69$/%0/*7:C76,04,&'%#&&*/&&*<E;99BEC>9=B40A996,:IBL057973*+),@629:337459=;=>E=-*,-43;*%43.'631%/5761,5732&57=DHIKJCIULOONE?E401'5/.>E20<B6264649<?EDACB71;:/)))93<<88BB688@DDH8336=<177;50/()*,=>871($$$$+,223331--4+'')%&$%##
@0d1e3bce-6613-4aa9-8fa4-5918fbdf0358
CAGTATTGCTTCGTTCAGTTACGTATTGCTAAGGTTAAGGTCTGCATAGCTAACACCACTGCAGCACCTCACTAAGTCAGTCTAGAAGTGGCAGGTTGAGTAAACAAAAAGAGGCCAAGTAACAAGTACAAAAATAGCCTGAAACAATAAACTGGCATTATACACTGAGTGTATTACCAGTTATGAAGAAAATAGGGCAATACTCAACACACGCAAAAACAATATCTCTGGCCAAAAACATGACAGTTGTAACTACACCTGGTAGTTAGAAGTAACAGAGATTATAAGGCCCACATGAAGCAAGCGATCTAAGCATTACCATAATAAACTTTATAAACGAGTGTCAAGACATTCATAAGTGTCCACACTCTCCTAGCACCATCATCATACACAGTTCTTGCTGTCATAAGGATTAGTAACACTACAGCTGATGCATACATAACACAGTAGATTGCTGCAGTGGTGTTAGCAAGGTAGACCTTTAACCTTAGCAATACGTAACCC
+
('%)&$%%-.3,191@877?.))3()*,68:4<FG>8*(0)(##&'&'##$+**8=BF365491=BHL53+'#)%$.561,?;>$)&)/++%%%(2'%$#$*8,:CJ6.%/'/?CAC>@JPB=<)+E<GDMLM2,,8::3&&'3AGD>EG?D?%;CFCEDC4+*%%%$*;>>0/02C:AGCG@6740(3)76443)5=:D;;$'B>%1/(-##%017C;9>/43-.,:?@5>B@<4@/.+*.;9;??D;>A8;<627728&'*''.18((&-2D345489/BD56:/)->=958<&'(($$%$$$(+01$(-&,,,/=KK0.0)''*,99=6/=OIH9::@E2/AB7?:4457;0-.+08B77:1);C?86*<,//265.;:=>BE6328+'';,45EEFCD>;G((1(8@7>FB<HM@:?420**9''*>E8<A?>:858'&&**//0/**,8?@.)))6,.::34/(%%'&,2,,?,,**.,>7866205>644+-./()+)
@b2e192bf-aacd-41e0-bcd5-31078d488cb8
CAGTATTGCTTCCGTTCCAGTTACGTATTGCTAAGGTTAAAGGTCTACCTCGCTAACACCACTGCAGCACCTCACCAAGGAGTCAGTCTAAAGTAGCGGTTGAGTATGCAAAGAGGCCCAAGTAACAAAGTACAAAAATAGCCCTAAGTAATAAACTAGCATTATACACTGAAGTGTATTACCAGTGCTATATGAAGAAAATAGGGCAATACTCAGCACATAAACAATACCTCAGCCAAAAAACATGACAGTTGTAACTACACCTGGGTGTGTTAGAAGTAACAGAGATTATAAGAGCCCACACTTCGATAGCTTGATCTAAAGCATTACCATAATAAACTTTATAAACAGGTGTCAAGATTCTGTAAGTGTCCACACTCTCCTAGCACCATCATCATACACAGTTCTTGCTGTCATAAGGATTAGTAACACTACAGCTGATGCATACGCAACACAGTAGGTGCTGCAGTGGTGTTAGCGAGGTAGACCTTTAACCTTAGCAATACGTAATAAGC
+
,%1-%#%&@B@&=7D>$>,C,H226;7,.4?;;4&->299.(>8B7(BE1<./14;9>BB:77*-16C;HI8E8)?3'1&-'-?53.A:8:20>67548?44.&))'&&1/%+#%###"$')@HC=F>&&EACEGBE:56298:%*0,.<BAHK8A><BCBDDA<9*;768=7/<@<324/+.,&'##%$$&%%&/531D,%%%--**0675.<8&78&1./+1<H=6527'(*''').24501::7,)+1.64+@98<96:22*$''($$'&.+(*%(2799:(6;9<L;77-/$-431&$%#$'%)1*'###%.,'999:))--,/::305;759;4@@@49:;0+''(;@-*3''$%&(*()*,,/<:..=/1%$699/.*,.11:@63?;=>;=:1=5?D?B=>G>6944:76;4-.*8:=3FO:89AA4//8:9??@8:;8::656/7;668=-.5B<AB/+1<A9:ECCA;1.38:>?.*5*(/./7.**(+9-.:B??----&#$$%$
@d98e76ec-d8c7-4099-8057-3ba25d7fe5c1
GTTGTACTTCGTTCGGTTACGTATTGCTAAGGTTAAAAGGTCTACCTCGCTAACACCACTGCAGCACCTCACAGAGTCAGTCTAAAGTAGCGGTTGAGTAAACAAAAAGAGGCCAAAGTAACAAGTACAAAAATAGCCTAGAAACAATAAACTAGCATTATACGCAGAGTGTATTACCAGTTATGAAGAAAATAGGGCAATACTCAACACACATAAAAACAATACCTCTGGCCAAAAACATGACAGTTGTAACTACACCTGAGTAGTTAGAAGTAACAGAGATTATAAGAGCCCACATGGAAATGGCTTGATCTAAGCATTACCATAATAAACTTTATAAACGAGTGTCAAGACATTCATAAGTGTCACACTCTCCTAGCACCATCATATACACAGTTCTTGCTGTCATAAGGATTAGTAACACTACAGCTGATGCATACATAACACAGTAGGTGCTGCAGTGGTGTTAGCGAGGTAGACCTTTAACCTTAGCAATACGTAACT
+
$%(&:/<<788F69%,$&,1230036(,:7;GNEHF2&-712*':=,33<58DAFICD@@8:=<C:D@;B799+497D@81=??>79;5+&&*=&:,3@B<69OE5,(*-(,57?956AG=CA=;G9FDKHE4;=EKJB5%7952>@?78+++.&%%%(C?<##%$$#+4:;31226)@?BE==>1.'3?GA;<8;4:564504>5%1/-==>?DB=@7AD>=3,+3;=?+>FMKC>9:=:=?:;B=F30<;>AC<DHIF=05?12;;106.0<A-2=6499NQAHR/(9CGHL/0D@A23CG==(((-0+-4),/'0335?AB44@>>DEEKHG0ABHFD00/9C30DA6CC;?E9512=8:?.)@:>HD<3/47+$(-18=3/0$'.6;-85559=GMEBGJ7292>H@=@;?D)*<IA=B<>ACD8=/8@E<=@@<769@.3<79DA767DE==5++;:<+>;?7<=::-)(+13483++&//.+.05(,+,:;;>BC90)
@298b1437-4cd7-4322-9e76-05c93ecea60e
ATTGTACTTCGTTCAGTTACGTATTGCTAAGGTTAAAGGTCTACCTCGCTAACACCACTGCAGCACCTCACCAGAGTCAGTCTAAAGTAGCCGGTTAAGTAAACAAAAGGGCCCAGTAACAAGTACGAAAATAGCCTAAAGAAACAATAAACTAGCATTATACATGAAGTGTATTACCAGTTATGAAAATAGAACTAATACTCAGCACACATAAAAACAATACCTCTGGCCAAAAACATGACAGTTGTAACTACACCTGGTAGTTAGAAGTAACAGAGATTATAAGAGCCCATGGAAATGGCTTGATCTAAGCATTACCATAATAAACTTTATAAACGAGTGTCAAGACATTCATAAGTGTCCACACTCTCCTAGCACCATCATCATACACAGTTCTTGCTGTCATAAGGATTAGTAACACTACAGCTGATGCATACATAACACAGTAGGTGCTGCAATTGACGGTAGCCAGGTGAACCTTTAACCTTAGCAATACGTAAC
+
$&'(<2FR@>>J.=&B&)&-.=/140?BC6:@B=66)1+(.)*'*(*%%)*)+3CEAAB6@B*>7>16>8%99%+%.>6:8><6%'&/(('#-):-11584621HF2*+('###14DF1AB<0?.((.=74:>CGD>EF&*0'*8F@>BEFB@8331.110'%'/.50.3/?AAB/3A>C@J4'&%+<=67.%$$#%(72-6CD%.,,4285=:0<8;GHCA<>,;EC69EEJDH97C>B2++9+.4%&9;@/)7<?9;.B@D>F=;5).=C*$$$33=HNBCE5**'.-+*::7:F>:;))))/508*.%(7@?A=9>@=BIKPH=CAB-?DKD7'((<@72>:-=;;:K=>77?68<911/7:65;;1.08:*2159<8:5;B>;;;?=>B@EHLD0)>8BI0,,%+/%16;BAC1/=ABDAF:;?BGEA>9>=;;;F75>BC76&&=>0*B8//%%')'$&&*)('')0,/+)%)'*,/;;1100,,':AEF77750$
@14ea907e-f554-4ee1-95c0-ae3caae9dc1e
GTTGTACTTCGTTCAGTTACACGTATTGCTAAGGTTAAGGAGTCTACCTCGCTAACATCACTGCAGCACCTCGCAAGAATCCAGTCTAAGTAGCAGTTGAAGTAAACAAAAGAGGCCAAAGTAACAAGTACAAAAATAGCCTAAGAAACAATAAACTAGCATTATACATGAAGTGTATTACCAGTTATGAAAGAAAATAGGGCAATACTCAACACACATAAAAACAATACCTCTGGCCAAAAACATGACAGTTGTAACTACACCTGAGTAGTTAGAGTAACAGAGATTATAAGGCCCACATGGAAATGGCTTGATCTAAAGCATTTTACCATAATAAACTTTATAAACAGGTGTCAAGACATTCATAATTATCATACTCCTAGCACCATCATCATACACAGTTCTTGCTGTCATAAGGATTAGTAACACTACAGCTAGTGCGCATACATAACACAGTAGGTGCTGCAGTGGTGCGAGGTAGACCTTTAACCTTAGCAATACGTAAGC
+
(6)%+*,+/+/;3?0&;',*++>F=56&73/(04F0<0)%.,,6+)12/5,*-($##%0$$,'79/==>A><%/3+&*(&&:0.*8<85)3/$$'0)?0(-5;+A28>8($-.(17>FB9:BJ4@D/0CCJIMFC85677021&,6BCHIB@E?4954(''&(1:<8&%$%()+465586)C9;GI>4536$,9>;.''')(/6.,5:6D=0?=3<=0=C>@I<@A@:7-/2@E?59E=HDC:>?&)*&&7&(%*,*6;94B;>:3&0/5;79-.1*AG2675')(3B1--(&)--)/)6440<<3--3..6>.'2)553$+,*++((*.+8FGEOI?231#&';D1&&&9<96B?1BB77=3;)&)$$'#&)$###1',1/:DF@B1+-)02-++-28<ACDDIHC9;A?A-%%%/8+')/5CR=8@EG;33/'&%)'%&''3/.6/13*,))),.,48?CEH:554A4,<-$%()1656>94466=<<=<<:29@954&''*%#%
@23c73962-1954-4198-8af1-65a380dd94e9
CAGTACTTTCTGGTTCAGTTACGTATTGCTAAGGTTAAAGGTCTACCTCGCTAACACCACGGATGAGCACCTCACCAGAAGTCAGTCTAAAGTAGCGGTTGAGTAAACAAAAGAGGCCAAAGTAACAAGTACAAAAATAGCCTAAGAAACAATAAACTAGCATTATACACTGAAGTGTATTACCAGTTGAAGAAAATAGGGCAATACTCAACACCACCTCTAATATCTCAGCCAAAAACATGACAGTTGTAACTACACCTGGTAGTTAGAAATGTAACAGAGATTATAGAGCCACATGTGATAAACCTGATCACAAAAACATTACCATAATAAACATAAACGAGTGTCAAGACATTCTGCTGTCCACACTCTCCTAGCACCATCATCATACACAGTTCTTGCTGTCATAAGGATTAGTAGCCTTCCACAAGCTGATGCATACATAACACAGTAGGTGCTGCAGTGGTGAGGTAGACCCACAACCTTAGCAATGCGTAAC
+
)$%&$""#+(#%/@7A.:)+)246+()(4*('3;=:=8%26:?=)5550421-%1223/(&%###&%-189;,,*,-&,-++=34,/.3=:25)/&&&3#--->EJ=@FMC,(&2201>9+4>MBAB>=H@GOIGA@AC:FE5;.)4;9CK@>FID;+79DILJ811<>;731-:?DG9897=F=>CE+0,-0>>C/+-B9>>@<?I8?3-/0--$**&$$$'%&&$##%%#$)1..)&&&+,33:24'&+&296<ABDE<+D7C7:(()&&$$$*(-3-'3/57+%1+'(.0344'&#'&'((&%$%&,.9**>E75(1345B>MB@LDFJ=(%+9EB<&&'-F*&C>99461</+)"%+'((103434,.-:.9463,+*8?BDK62021264FEHN@E??;6<09:/2?<AB80%%####$%%((*,':433=8<>=?;58?><<69>?=4;6>BB2**,8/+3+25:>22:/4,%%58<6<;7&&2:$$,,).-#
@ad2bc972-b2a8-477e-a5a3-8e2d15fa5e61
GTTGTACTTCGTTCAGGTGTATTGCTAAGGTTAAAGGTCTACCTCCTTCTTTCCCTGCAGCACCTCACCAAGAATCAGTCTAAAGTAGCGGTTGAGTAAACAAAAAGAGGCCAAAGTAACAAGTACAAAAATAGCCTAAGAAACAATAAACTAGCATTATACACTGAAGTGTATTACCAGTTATGAAGAAAATAGGGCAATACTCAACACACATAAAAACAATACCTCTGGCCAAAAAACATGACAGTTGTAACTACACCTGAGTAGTTAGAAGTAACAGAGATTATAAGAGCCCATGGAAATGGCTTGATCTAAAGCATTACCATAATAAACTTTATAAACGAGTGTCAAGACATTCATAAGTGTCACACTCTCTAGCACCATCATCATACACAGTTCTTGCTGAATTAGTAACACTACAGCTGATGCATACATAACACAGTAGGTGCTGCAGTAGTGTTAGCGAAGGTAGACAACTAACCTTAACTTAATACGTAACCC
+
)4)>BBCC=8;6-,$*&-$''&)0<9@>5:A3?2&11-=3+2324$$(%%&$(1&&)114?B?C=A?BF?)-&'2?9.*<3::97<:-233;.904==ECDHF=1**&'.;<DD<9?C*9=58A96D?=93111:=:5(3>;5@KEDFEFCBD7:FDDC?@=;6:04/:<@EBBEBFKEC@D@::;8'<;?41201.9;<:99:A@-25,<=;8<;9?58C>;8441<<4)@GJECBB656.1700@01,*80:371,2321&24&<&)-26+9AG7355:;8FMBEI21D;FCC6FIA:@8,,---2</);7GH.:;:8:5<><;GC@E:'%+0&78@EA9;8;E52EF@>>;>I>C:6961234<79;@A=):18-34G=;6@>=?866'&&,11:?B>,(+$%%,052KO?<@31,12.9=@DJ@>>;<87975=644@<77AB@;9.)(&%$+5,-0+,(*)$'&($)')%%%/.>89853+&&'73..77>::..'
@d37488d9-01f5-45fd-8d8e-477b13f723f0
CGGTATTACTTCGTTCAGTTACGTATTGCTAAGGTTAAGGTCTACCTCGCTAACACCACTGCAGCACCTCACCAAGAGTCAGTCTAAAAGTAGCGGTTGAGTAAACAAAAGAGGCCAAAGTAGCAAATTACAAAAATAGCCTAAGAAACAATAAACTAGCATTATACACTGCAAGTGTATTACCAGTTATGGAAAATAGGGCAATACTCAACACACACATAAAACAATACCTCTGGCCAAAAACATGACAGTTGTAACTACACCTGAGTAGTTAGAGTAACAGAGATTATAAGAGCCCACATGGAAATGGCTTGATCTAAAGCATTACCATAATAAACTTTATAAACGAGTGTCAAGACATTCATAAGTGTCCACACTCTCCTAGCACCATCATCATACACAGTTCTTGCTGTCATAAGGATTAGTAACACTACAGCTGATGCATACACACTTAACACAGTAGGTGCTGCAGTGGTGTTAGCGAGGTAGACCTTTAACCTTAGCAATACGTAAC
+
''+0.')/49379D1A33.,...5./19=8<?-9)9+6'30:;6<=8:2279767980&&$%(-.35(*-$#(+*%%,1=10+@0A=791607416@2</9?8>9:QLA,*217<:7.&'((%%77('*82JB;;877BA88:$+7686@<7GG=B837;<FD?;-&'$$$%&%(8?B3348;@?@AD<))(1674230('/-412<865,6<0409;=>E?4+,5.-.&+2=<524;7;9>1..'--0033765=58<=8?BJJ879=0244&#'(2@;::9318EQAAD.,14BA:98=KF?;E?))'###&&)52=@5,22057CE??HIELF=::;'4:HC>..*/A2,EB4<F@DE>@857,:9=,,0225(->95961<DE6D87>?<@?<599:EAPKIUAGJIA?F:9<0+0-(9<ADK9;:?>?;<7A<=:B88877/9$;((+)77934;?27E@EAG:114;FE=@??<4011%-00/7,,).,:7&'%%2)485:5:5;5.$
@77e64234-03c2-4337-ad07-6a11e3ab8c7e
GTTGTACTTCGTTCAGTTACGTACTAAGGTTAAAGGTCTACCTCATGCTTTACCACTGCAGCACCTCACCAGAAGTCAGTCTAAAGTAGCGGTTGAGTAAACAAAGAGGCCAAAGTAACAAATGCAAAAATAGCCCTAAGAAACAATAAACTAGCATTATACACTGAAGTGTATTACCAGTTATGAAGAAAATAGGGCAATACTCAACACATAAAAAACAATACCTCTGGCCAAAAACATGACAGTTGTAACTACACCTGAGTAGTTAGAAGTAACAGAGATTATAAGAGCCCACATGATAGCTTGATCTAAAGCATTACCATAATAAACTTTATAAACGAGTGTCAAGACATTCATAAGTGTCCACACTCTCCTAGCACCATCATCATACACAGTTCTTGCTGTCATAAGGATTAGTAACACTACAGCTGATGCATACACATAACACAGTAAGGTGCTGCAGTGGTGTTAATTGTGGTAGACCTTTAACCTTAGCAATACGTAACC
+
/6/53'$4436A/@?L;><35B*B8D85<K8E2%6+(:3(/1.*%$$'())$&-+*.&/)',182:>:::;0/-.1;55/;8BA;<<4,&&'<%1&%=FK=DHC)'1/5>>DA;8AG567/&%"%2:9<:9:5>>@4717+.9@K<:==1''159ABB=66=CCH=,2AC;E;>?><<.-275785(.2/40026>39;<>@@<A>*-29=;<:78=48=,)'234768/5EDE<C2279;/0090A=GKBCHA99CHF>&@=@6D@7'*+78D0:;83:;=I@;;&*&+<:5,'''**&%'$$*.-2403;:/<<>@G9A=<E9;FJFEDG:6=LIA,,*.39000::DA;ODD87969C=55767@>;2*+8+1<=AF<40=;9G94,&269@DGECBDIC=7:30.04;/4835A?:91.(401%8,36735<;=,.*.:?9:634<:5%9==0?B<55)<)36-(),**3(&%'+*,,,2497;>9;99919G72*()-,-&*
@9ab04470-e432-409a-b520-822234ea541c
CATTGTGCTTCGTTCCGGTTACGTATTGCTAAGGTTAAGTCTGCCTCGCTAACACCACTGCAGCACCTCACCAAGAGTCAGTCTAAAGTAGCGGTTGAGTAAACAAAAGAGGCCAAAGTAACAAGTACAAAAATAGCCCTAGAGAAACAATAAACTAGCATTATACACTGAAGTGTATTGCAGTTATGAAGAAAATAGGGGCCAATACTCAGCACACAGAAACAATACCTCTGGCCAAAAACATGACAGTTGTAACACACCTGAGTAATTAGAAGTAACAGAGATTATAAGAGCCACATGGAAATGGCTTGATCTAAAGCATTACCATAATAAACTTTATAAACGAGTGTCAAGACATTCATAAGTGTCACACTCTCTAACCATCATCATACACACAGTTCTTGCTGTCGCAAGAAGTTAGTAACACTACAGCTGATGCATACATAACACAGTAGGTGCTGCAGTGGTGTTAGCGAGGTGAATCTTTAACCTTAGCAATACGTGGC
+
/))*$2'(435;15&?14>07;>D(A=;>9=;>>A7,%,0++-356;>A8G@>@>JH7<B@B6@C<ADEB<JG364.(.*.<AB@?8.-+4+,.B,<./;@?*=EG8+++6=<?E?69HS;@CC?G;???CI934;AAI=;8/.-93AEA>C?7GD9=ADFC955:CAHA:?BB:/**,(/2-388---+,=4I3../(2)'00:>?K5A4%33--'*),<8AC+$$882AD@:=B=@CB@AA7<668::F;31&-71?BEE>*<8,(*1(,(26=H7667725IL?:C5+).4146D99+0:=;;9?@?;6;??AB?9;><<=DD?>FLFH@1/068=;=71))(13%+167B@:;H?BA<@4:9:781/00821%'&%&56:><:?.-3'2)8=AI@BAGC@?JD>C%%5-&(%7/KEDJM<88122/08<>??CCC<44222958><<@FFC2AGGK:44=?B=?>>?-811)44?32@:=??9<97544(2..*34111#$%
@7c0f9369-d100-4951-b7b5-f15bfe7d80e3
GTTGTACTTCGTTCAGTTACGTGTTGCTAAGGTTAAAGGTCTCGCTAACACCACTGCAGCACCTCCCTGCAAGTCAGAGTCTAAAGTAGCGTTTGGAAGTAAGCAAAGGCCAGTAACAGGGTACAAAAATAGCCTAAGAAACAATAAACTAGCATTATACACTGAAGTATTGCAGATTATGAAGAAAATAGGTATCTCATACATAAACAATACCTCTGGCCAAAAAACATGACAGTTGTAGCTACACCTGAGTAGTTAGAAGTAAGCAGAGATGCAAGGCCCACATGGAAATGGCTTGATCTAAAGCATTACCATAATAAACTTTATAAATGAGTGTCAAGACATTCATAAGTCCACACTCTCCTAACTTTTTATCCATCATACACAGTTCTTGCTGTCATAAGGATTAGTAACACTACAGCTGATGCATACATAACACAGTAGGTGCTGCAGTGAATTAGCGAAGATAGACCTTTAACCTTAGCAATGCAACG
+
&#%&5$45>8;MFG.D.A,-.<%2&03954-3A/:;'0)%''212;6.2:<B=$'5//0@?<58%-##"#'$$,0+'*.+8>>7*((&)$&#*')-%&&%(.%+4-&'')2+.88.))()&;97AGHB?@DFJI=@%35-;@HGFJE=97$38@AAE@ABLJKA*-(4%#&&'''$$(-7:3:092E4../%$&&%%%##$'),;5$7@30)%$'./-/.14558=41:48>;;?5<5/-%%&*&6;;>3.7609147+,-,,.%%)+%%'&%#&+'$%)**239;;89@?;;6:::</)=8??93::9<(=>89FBBIB/@DG;B73)%#%(143-CA13==@J35.6:,.&&1/-));8&.+9(%$''(('%$$,.>?201/99A@MFDKA-$<?9C<8:88B:JN<9IR?6:CE@<E?HD?CEA@C@A=>8:;===H@C==?DGIL;66>9:*+,-,.%&'+8(%&&/***//542*02.''33''''#""
@6c1dab89-2338-48cd-b02d-070965688f75
CAGGTAGCCTTCGTTCAGTTACGTATTGCTAAGGTTAAAGGTCTACCTCCCTTCTTTCACTGCAGCACCTCACCAGAAGTCAGTCTAAAGTAGCGGTTGAGTAAACAAAAAGGCCAAATGTAAGTACAAAAATAGCCTAAAAACAATAAACTAGCATTATACACTGAAGTGTATTACCAGTTATGAAGAAAATAAATTTATTACTCAGCACACATAAAAAAGCATGCCTCTGGCCAAAAACATGACAGTTGTAACTACACCTGAGTGGTTAGAAGTAACAGAGATTATAAGAGCCCACATGGAAATATGGCTTGATCTAAAGCATTTACCATAATAAACTTTATAAACAGTGTCAAGACATTCATAAGTGTCCACACTCTCCTAGCACCATCATCATACACAGTTCTTGCTGTCATAAGGATTAAGTAACACTACAGCTGATGCATACATAACTTACAGTAGGTGCTGCAGTAGATTGTTAGCGAGGTAGACCTTTAACCTTAGCAATACGTAACTTC
+
*%%),$&''')$((+79E:<534=,,/>GBI8878-33$223::4144*;*%*,,-)-%%-<A>???EG6=/./,-2.21@97-:0?J44D6;<=@MDC@9GFH=CMK;/%',0046-+.'/%0F;;>ED>>ABBA>:<2&2.>D<;?@3CB985423+AA=F@JC>5<A</1=>@AK9G9:''(+6+6/D<69&&(*(,+--.2><&;;0=1=<A@5.--)/4++55.<C@5ACGA::6@D0466$1$*22976B8>AHLI0*5<(*C(C&'&3<<+*4-5619=5$7)17)A?>86H<>36E.'%&4)(()0.3@C<))%0222(++-,/A?=HMEA@B1:<DE-%%,340>C>E:;<B=F<BB.),6''@8:>>@;+/3;=/BJKHA?G<9D=668534=;A@6FHJL?8?3130'0&-19+8?J3/.471-4,+('&&-255889?E;$$$/68;E=?038>B8//''$(##$2*1/7120()5+1,.,,-)5767158*,;521000$%%%.$
@06392f67-a38c-492e-8b65-5c92e8bbefeb
GTGTACTTCGTTCAGTTACGTATTACTAGGTTAAAGGTCTACCTCGCTAACACCACTGCAGCACCTCACCAGAATCAGTCTAAAGTAGCGGTTGAGTAAACAAAAAGAGGCCAAAGTAACAAGTACAAAATAGCCTAAGAAACAATAAACTAGCATTATACACTGGGAGTGTATTACAGTTATGAAGAAAATAGGGCAATACTCAACACATAAAAACACACTCTGGCCAAAAACATGACAGTTGTGCTTACACCTGAGTAGTTAGAAGTAACAGAGAGATTATAAGAGCCCACATGGAAATGGCTTGATCTAAGCATTACCATAATAAACTTTATAAACGAGTGTCAAGACATTCATAAGTGTCCACACTCCTAGCACCATCGTCATACACAGTTCTTGCTGTCATAGGATTAAGTAACACTACAGCTGATGCATACATAACACAGTAGGTGCTGCAGTGGTGTTAGCGAGAAACCTTTAACCTTAGCAATACGTAACC
+
$*(01@G/93G5EA49A2.%'&&(0902)>K:B;(4A?EF200,0%%.*''/.,<03CEE4BG@B190AHD0+%%?853@9?62<;100.6E4@42EGA/37?0.&+++8:994'):HCEF?0:05<<5/+,055.-$-2/3>H?@FFGEC9:?IGG?;B;GB@3$&&34?D::<(:9<=FA8944-;+G*##&>5ADCBAA>ED)927;:C/28*((%(%)4030/-73--)%%%/0**6*-%$%%%%3(4:>.=/8E9889899.1BG;;;91%,-1BD<;<&2+.DE4<3G66*;<=;;,(44<-(?<>>(77%7@DJB>GH@?/.<=?;76BB;233CF:6><':512?=E833/0=/127:8GD=+-??:=CK>3/2%/4(%##%/.49>??H40<0)>&$'+D=:;;%00<57=A79:?;>:B@H=93.464;E/32346G?6C?>26;;<;9*-;26/.2,+&+$&$%&')+-@10017;:C;;;77:5+$%
@b14c0068-2d9d-418c-bd3d-0276eacc8ec4
GTTGTACTTCGTTCAGTTACGTATTGCTAAGGTTAAAAGTCTCACCCTCTCGCTAACACCACTGCAGCACCTACCAGAGTCAGTCTAAAGTAGCGGTTGAGTAAACAAAAAGAGGCCAAAGTAACAAGTACAAAAATAATAAGGAAACAATAAACTAGCATTATACACTGAGTGTAATTGCCAGTTATGAAGAAAATAGGGCAATACTCAGCACACATAAAAACAATACCTCTGACCAAAAACATGACAGTTGTAACTACACCTGAGTAGTTAGAAGTAACAGAATTATAAGAGCCCACATAAAATGGCTTGATCTAAAGCATTACCATAATAAACTTTATAAACGAGTGTCAAGACATTCATAAGTGTCCACACTCTCCTAGCACCATCATCATACACAGTTCTTGCTGTCGCAGGATTAGTAACACTACAATGGTGCATACATAACACAGTAGGTGCTGCAGTGGTGTTAGCGAGTAGACCTTTAACCTTAGCAATACGTAAC
+
'#'$%$*:746A<9/324334C995;C@G8/)9#%0-+'*)(%"&&)+1%1),8/-5<;JF)+AEKHFFCE@7678(-(497;;B8<@;34($335A1:,8HDG9>D@<+%245AELI720?@,7C1-6)48CB?3**$%.&+,*,&57<?CD268732468<==7>>=8*)/)(%$$&%;@88:=>@C82-7:=0(((.'+,*--.;@?$:;/>=:8=40A>AE811=@;8/,'&(/9:=657490,..037<?,+19%7>>42(+<5A57&%*'/5G;8:2(.**;?A%(:7GE4-)(*,-0D;;2''2;3-@ACD57>>;==:94-/@;KC=99>7)%8>@9?@IC.*GD70:0/3:>218(077003,)*234+*+6338=AA1+8504(5603<?CACLRK=7E=8B234=75FI14BI=<@?<,*'$#&(''*//-**)6059-<9JHB=AC;>:22CCA85&0#./.,)$$((92200*)'$$$%&24;:44222,&%
@48d10f01-5c99-4e7d-9bf9-2a1b88d207fe
GTTGTACTTCGTTCAGTTACGTATTGCTAAGGTTAAAGGTCTACCTCGCTAACACCACTGCAGCACCTACTTGTGTTATGTATGCATCAGCTGTAGTGTTACTAATCCTTATGACAGCAAGAACTGTGTATGATGATGGTGCTAGGAGAGTGTGGACACTTGAATGTCTTGACACTCGTTTATAAAGTTTATTATGGTAATGCTTTGGGTAAAGCCATTTCCATGTGGGCTCTTATAATCTCTGTTACTTCTAACTACTCAGGTGTAGTTACAACTGTCATGTTTTTGGCCAGAGGTATTGTTTTTATGTGTGTTGAGTATTGCCCTATTTTCTTCATAACTGGTAATACACTTCAGTGTATAATGCTAGTTTATTGTTTCTTAGGCTATTTTTGTACTTGTTACTTTGGCCTCTTTTTGTTAGGTGCTGCAGTGGTGTTAGCGAGGTAGACCTTTAACCTTAACAATACGTAAC
+
-A.:>9CH=>A::EAI?J8>AJBBA@;,<03FMCJD$694;.'()(&$*3-11;BB@G@23--..55-'%&++6/+-3?<>55'#0.=1?DEJ>0:DEEEEG@CD=>@8B>B><9322E::F7?@72+)167>6982245436-15<0379,*<>;85,/('6F;;888;A/5--=C>HKC758,(5()-135655=AC@//--52'-((.-2-HECBBD>JKEA4><BID@752,=;>?BCC<D>>;;>?+.09>3..7657B78181?:@<-:<=<?@A9HIGGB@2498895@G;<=@@@FF@@CC038<;99,16''*8=<<3@ADEHFLCB:;E:9>=.DM<66BGPQ=C+@D?=<BED<=>B<<@HDDFE:EG>9/1??DAD@IIFEC3,%.208@74/FG>CFIH=?HGIIC<::33:<@/29;:2A8-?=:<..-278B@>>@669:3936445<'4B3/00/2..#
@ae68a5be-ed8f-4d61-ae92-70c7494d6361
CGTACGCTTCGTTCAGTTACGTATTGCTAGGTTAAGGTCTACCTCGCTAACACCACTGCAGCACCTCACCAAGTCAGTCTAAAGTAGCGGTTGAGTAAACAAAAAGAGGCCAAAAATGTAACAAGTACAAAAATGGCCTAAGAAGCAATAAACTAGCATTATACACTGGGGTACCAGTTATGAAGAAGAAAATGAGGGCAATACTCAACACACATAAAAACAATACCTCTGGCCAAAAACATGACAGTTGTAACTACACCTGGTAGTTAAGTAAACAGAGATTATAAGAGCCCACATGGAAATGGCTTGATCCTAAAGCATTACCATAATAAACTTTATAAACGAGTGTCAAGACATTCTGGTGTCACATCCTAGCACCATGTGCATACACACAGTTCTTGCTGTCATAAGGATTAGTAACTTACCACAGCTGATGCATACATAACACACAGTAGGTGCTGCAGTGGTGTTAGCGAGGTAGACCTTCAACCTTAGCAATACGTAACCC
+
&'&%"$*+516B8C-H,-5::<2,,&','(6>392)?>C=3EE=B>>;A03=?DADG9332?=@;9<%%/-&,0?/3-=9?7.3?3-022F/A7<?EK?ALN>+%+0+=:<@99&%%%&95;?/4GBCB?@HBAB@9'1/(%+%&/53;?>-000123%&67/52'00$,(3&'>1@<A===1&%,%/70:3))&,((&.,***+62-48,8154>6=@1?E.''..6<E>9<?@D7453<261//=020)(7;><1=98(()*&8%()%'-./),5)120HMEFJ<.:;C=765A?@<8@336:))-.+&'49<>'0?DCC9-.,4EA<>=.(077/<DB9384;B50CA<A+%*=<;,,).''($&%.(23?@<<9'*$$$&&253&/'-#(,5@DDD7HL@9D/.61,907FC:C72$$$('&.=DFKG>;9+$/7<:<;@1+8*8564C88:7>IL722FCGC:<('*105710.''.%&&'&&(,,-.546EFA@751('$$$
@4bd18e89-68ee-491f-b574-c03a36263365
CATTGTACTTCGTTCAGTTACGTATTGCTAAGGTTAAGGTCTACCTCGCTAACACCTGCAGCACCTCACCAGAGAAGTCAGTCTAAAGTAGCGGTTGAGTAAACAAAAAGAGGTAAAGTAACAGAGTAAAAATAGCCTAGAAACAATAAACTAGCATTATACACTGAAGTGTATTACCAGTTATGAAGAAAATAGGGCAATACTCAACACACATAAAAACAATACCTCTGGCCAAAACATGACAGTTGTAACTACACCTGAGTAGTTAGAAGTAACAGAGATTATAAAGGCTTACATGGAAATGGCAGTCTAAAGCATTACCATAATAAACTTTATAAACAGTATCCAAGACATTCATAAGTGTCCACACTCTCCTAGCACCATCATCATACACAGTTCTTGCTGTCATAAGGATCGTAACACTACAGCTGATGCATACGATAACACGGTAGGTGCAGACTGGTGTTAGCGAGGTAGACCTTTAACCTTAGCAATACGTAAC
+
-()**<3-.147GIH=E4;9**>.//4B8@:=EH>E:3B:GD7;=7=2321868-/**=><>=651.))*((2%%(,3;118>/>>./4.+'*,?-@9=:HMC>BH:.%0,,/.7+4())&&&$%#+-FCA@AA7B'BC+.(,;IB@E@?;+=BBDKIB9986EMH=?ICEB8<>BG5;E5C;((&+/71CE:;8A;CDKEHI8FH/4<,C:?=9DFH59??==FI@BHIBDJMK5117.353455:88?/>JF6GHNH?1BC8G7:9*0*,EB70015?5GLACGA,%$###,0?=<.2<5(((%%%+CIJG-2?BDDBGBIEPPDIA5CCFB9>;<.&&&0$''412CC@=MEA??G>77<23<?>?:DE;8<>;5<?BC<4?=9@CE?87:;GDJ1:<-5>>:85<E*2C*%&%&''.<EG=667EEGBF>;610&&#%2*7;--;EC9+*#$#$#).024.,**//60-522176:=@8?@8988<9>NHCC::9,'%
@c885e8fb-c4a4-47c7-b1bc-1614d10185f7
CGTACTTCGTTCAGTTACGTATTGCTAAGGTTAAAGGTCTACCTCGCCCCAACACCACTGCAGCACCTTGTAACTAGACACATTGAGCCCTAATTTAGATGATGATTCTACTCTGAGTTGTTGCAAAACTGAGAGTAAGACTACTGATATTGCACTTTTACATCTGACATTTTAGACTGTACAGTAGCTGCTGATGCAAAGGTTTGCCACCAACACCCAACGCAATTTAATGTTGAGTTTGAAGGCATCTATGCTATTCTTGGGTGGGGAGTAGTCCCTGTGAATTCATATATCTAAACTCCTGTGTAGAAACTAAGTAATCATAAACACCAAGAGTCAGTCTAAAGTAGCCGGTTGAGAGTAAACAAAAAGAGGCCAAAGTAACAAGTACAAAAAATAGCCCTAAGAAACAATAAACTAGCATTATATACACTGAAGTGTATTACCAGTTATGAAGAAAATAGGGCAATACTCAGCACACATAAAAACAATACCTCTGGCCAAAAACATGACAGTTGTAACTACACCTGAGTAGTTAGAAGTAACAGAGATTATAGAGCCCACATGGAAATGGCTTGATCTAAAGCATTACCATAATAAGCTTTATAAACAGAGTGTCAAGACATTCATAAGTGTCCCCTCTCCTAGCACCATCATCATACACAGTTCTTGCTGTCATAAGGATTAGTAACACTACAGCTGATGCATACATAACACTTTGTTAGGTGCTGCGGTGGTGTTAGCAGTAGACCTTTAGCAATACAGCAATACGGC
+
#$0$$%58;F41(;(*.:<DBCDDH:A/<KIDG?&2A:@>8><)(#%##%01/=LM?$'BCE1BC@?@B>@;)'%$.44+(((+76;C@8'-;:@><=A>?A?@B:EFF6(,DC?@D678F>DFII8BAEE9394AE@89@C*%&.&$$$'26A<<A943.+&6+B=:@FFGDA?A=CCB:775.(,57((,2;86BEB$/:2EB1MG))8@-5532.1$#$57;6DBDJAK>?DBDFJG75(/<>521A@::9:0264KDE99=>CB;3@K?;;;<<7:73-085;18:7)$6(>?;9838DEA1:<4<==EDD37:D93;3:DD?<FBGF,3563JD<4@=@>538528%36C8433+'AIG@?DD6,$1.1:ABG?2>DN?>KA9GE>FBDAD:6I488D9>+1BFCCA,.0<765138:<*4397:=HBJH@CC@=9,,.1DGAGAJA)*4:,07?746?>4;:52+(/>='<?5A=738@7>4;I99C?B8::+089::4:11=A@665;?A34<<AH3<EEJH11+E;?:9%11$7=A.087,*8?B><A-7*B>?:<DDC7*1722'%&&411:2=;:8E@?=+<>23<;>A2'''70;<E@.)))&,750>9-/856H><>9A8.=8--;,(+6/77:;-45<=86><<D?;E7EBKBNFCKH<:9/26)&50$.'BKC;@J;B<67*(';=<AAD72742/10/%%%"#$%*),+28D758.61:;A36<=A3+''*3$)&%%#%&%$%%%)()/*5?-))01/)
@0dfce377-b28a-4034-b1b7-b1507c7a085f
CGTGTACTTCGTTCAGTTACGTATTGCTAAGGTTAGGGTCTACCTCGTAACACCACTGCAGCACCTACTTATTGTTATGTATGCATCAGCTGTAGTGTTACTAATCCTTATGACAGCAAGAACTGTGTATGATGAGTAGTTGCGCTAGAGAGTGTGGACGCCTTGAATGTCTTGACACTCGTTTATAAAGTTTATTATGGTAATGCTTTAGATCAAAGCCATTTCCATGTGGGCTCTTATAATCTCTGTTACTTCTAACTACTCAGGTGTAGTTACAACTGTCATGTTTTTGGCCAGAGGTATTGTTTTTATGTGTGTTGAGTATTGCCTATTTTTCTTCATAACTGGTAATACACTTCAGTGTATAATGCTAGTTTATTGTTTCTTAGGCTATTTTTTGTACTTGTTACTTTGGCCAGTGCTGCAGTGGTGTTAGCGAGTAGACCTTTAACCTTAACCAATACGTAACTTTT
+
$$+'/,CD?<<D6>,6,/35451.69G@808@C;+$)534.'376:34835=@?)(6<>ADDE7>/$"($%%)#%&3@<A/.,,:8@:BB@368=<5@<=9<8%'#%#%*+0-+*,-615A=<;1(++)(-8745,/+8*-#$**2#%"(%/.;:FC<.,)'&'+-<<<8:8;=??6-<>?DOK944>985HMCFF=?1=?83114NMG/*&,5++**?A;ACBDDFE@<2(1:7421,4:=9B9DIDCBAHL392?;=C3-1E@DHG@E8:<E?AA165''%%$%6::<>6545842-4F868?GEKDC<<98B>8/2%,&=%%(=GB:>?GFGD@Q7<.3?9;@D>JK6++,477;;+:=:>B@CBA?794?47;447C>H=5.00078@1565862248&&:.>+2.=@671***+454</&'-9/.<=87/212.*:32A8<:<<,B66433$$13;5688>F7%%')'
@cefcd994-8f60-4de2-a820-6875fc34ceec
GTTGTACTTCGTTCATTTTGTGGCCAATAAGGTTAAGGTCTCTGCCTCGCTAACACCACTGCAGCACCTCACCAGAATCAGTCTAAAGTAGCGGTTGAGTAAGCAAAAGAGGCCAAAGTAACAAGTACAAAAATAGCCTAAGAAACAATAAACTAGCATTATACACTGGAAGTGTATTACCAGTTATGAAAGAAAATAGGGCAATACTCAACACACATAAAAACAATACCTCTGGCCAAAAAACATGACAGTTGTAACTACACCTGAGTATAGTTAAGTAACAGAGATTATAGAGCCCACATGGAAATATGAAAGCGATCTAAAGCATTACCATAATAAACTTTATAAACGAGTGTCAAGACATTCATAAGTGTCCACACTCTCCTAGCACCATCATCATACACAGTTCTTGCTGTCATAAGGATTAGTAACCTACAGCAGTGCATACATAACATTTTGGTAGGTGCGAGTGGTATTAGCGAGTAGACCTTTAACCTTAGCAATACGTAACCC
+
%$(*86441,+*6;0/1+**)$#$%'(+991+3&6,/<;A648+;=4:0196329<DHFH=B@.36FC0;+&'$&(')B:2,@@DC<;>;-34:C7;/2D58$1>>=2*+(19GIB40>?.5@3,HA@A:?IA=A6GG?>&3257<GE@ID:9(=765(18<@AHD69'34%C>A?=49<EDA9H;$$&<'0;9J/%%$.*7843/)&915>A-;72:GFCE27=759=@9<:*%*+,86060--#&$$/+7:309-8><<A>=;1$26&#&5'0('+9=+9<-,.1<?:;=.;0A?337==?13:511+,&%%$$+4-:0566.>?16A:<86A:>@<+''7,9=F:55557C>;DG>E5,;<<?<9=.)**+,464=;B8$-1?4200<><7?CBL:7+'&-.1>?HJDEAD=7*104''>7:@@8BJ=.01(-.*,./0.,-,.--22)(%%&'#$%%',+&('$#('%&&%%+%+#$"30%%-(*),&89*+,/3;8F866*,-.*%%&
@bedfce06-6185-423c-a518-877d3df985bb
CATTGTACTTCTCGTTCAGTTACGTATTGCTAAGGTTAGGGTCTGCCCTCGCTAACACACTTTGCAGCACCTATATCATTATGTATCATCGGCTCAGTGTTACTAATCCTTATGACAGCAAGAACTGTGTATGATGATGGTGCTAGGAGAGTGTGGACACTTATGAATGTCTTGACACTCGTTTATAAAGTTTATTATGGTAATGCTTTTAGATCAAGCCATTTCCATGTGGGCTCTTATAATCTCTGTTACTTCTAATACTCAGGTGTAGTTACAACTGTCATGTTTTTGGCCAGAGGTATTGTTTTTATGTGTGTTGAGTATTGCCCTATTTTCTTCATAACTGGTAGCTACGCTTCGGTGTATAATGCTGGTTGTGTTTCTTAGGCTATTTTTTGTACTTGTTACTGGCCTCTTTTGTTTGCCCTCAACCGCTACTTTAGACAACTGACTCTTGTTGAGGTGCTGCAGTGGTGCTTGAGTAGACCTTTAACCTTAGCAATACGTAACT
+
(.2576',,/*)269/>%?#&+01;4879B:EA154-''.+-10(),''.''.0'(%$'##'5%/0/0/$&$%##%#$$'%('*''$+(&$#$($'+/2*/.54=8-..++287/,+/1?604(1<@C>56:<87A<:<=9865&88*.$.130?=/-*(+-3234F>:9=;B5,3-95,2JKF;;>;243>B1+7232-36A@@@NSNM?*2,@=5+EDDFK?8B::9<73<B=9%(52?B>=25A:A>8<<-7/5(,493-3=<FD<39,B:>:422689654<:ABA=<>=<)7)BFA5C>DEHEG9H?(H.@;;<;97225*8:/20DEE<BK?*:?BA@EB1.('&%$%#%6+9%>B><0@HD>4.1&+7((5A>LIA<=:6>%%(=???=<,99;?>9;6'$0/7;D?7AB814,6-)&*%(58/A</3B=KIQK:9)(%#&*1::B@??8'(9;;A>GIH1,,=<C6;'#$$$$%+%&/&&&''436435;)8C6441/61/$$
@57609413-92ef-424e-9274-45b7cc8763d0
CGTACTTCGTTCAGTTACGTATTGCTAGGTTAAAGGTCTACCTCCTTAACACCACTGCAGCACCTGCACAGTATTATGTATGCATCAGCTGTAGTGTTACTAATCCTTATGACAGCTTAAGAGGCTTGTGTATGATGATGGTGCTAGGAAGGTGTGGACACTTATGAATGTCTTGACACTCGTTTATAAAGTTTATTATCGACATGCTAGATCAAGCCATTTCCATGTGGGCTCTTATAATCTCTGTTACTTCCTAACTCACTCAGGTGTAGTTACAACTGTCATGTTTTTGGCCAGAGGTATTGTTTTTATGTGTGTTGAGTATTGCCCTATTTTCTTCATAACTGGTAATACACACTTCAGTGTATAATGCTACAGTTTTATTGTTTCTTAGGCTATTTTTGTACTTGTTACTTTGGCCTCTTTTGTTTACTCAGCCGCTACTTTAGACTGACTCTTGGTGAGGTGCTGCAGTGGTGTTAGCGAGGTAGACCTTTAACCTTAGCAATACGTAA
+
#&+.7F7<;B2E8=6:348@=DB<:.&'=E9F>./<6B9(345$(#&'''/FJJQL611;AEAB9'%&((('$#&-444;=0'4.>5GHJA74AF3B/=C'=?9::8?@BBB889(((2+1(,---02<?;<?::7<?BC>ABHC63<077*=@9;@653/0=:;:9EDB6:CD<984/86.132,:A8+*BUH=@@2.%%$%)(&#1677/>D:=DE?AA@BJ6110=<=<=;:<?>KA<C4?EI<<'033&8/8-+("$%6>043;-,358BABM2>5.(6$"$57=>@>:FFG;14;<>FAB;<CAGACE5C9=467-9E?=AAGKL<CBB44CLEE22;544,&15797)83*%82>&<?:5,'((('$.$%'-,:<=>CCCEIG;>??;4=>C9DHI>?DC22?CFFFAB;::EKOA>ONI@E8B=39:C?%EKC=L@OVVJA8C<;D?@>3&)>;E447B9=>O@66:CG>>?AA792318@><<<:90:9><;99:565CAAB6773.
@9087091b-8640-4302-8fcd-67bba85b6865
CATTGTACTTCGTTCAGTTACGTATTGCTAAGGTTAAGGTCTACCTCGCTAACACCACTGCAGCACCTACAGTATTATGTAATGCATCAGCTGTAGTGTTACTAATCCTTATGACCTTAGAGCTGTATGATGATGGTGCTGGAGAGTGTGGACACTTATGAATGTCTTGACACTCGTTTATAAAGTTGTATGGTAATGTCTTTAGATCAAGCCATTTTCCGTGGCGAACTCTTATAATCTCTGTTACTTCTAACTACTCAGGTGTAGTTACAACTGTCATGTTTTGGCCAGAGGTATTGTTTTATGTGTGTTGAGTATTGCCCTATTTTCTTCATAACTGGTAGTATACACTTGGTGTATAATGCTAGTTTATTGTTTCTTAGGCTATTTTGCTTGTTACTTTGGCCTCTTTTGTTTACTCAACCCTTTATGGGCTGACTCTTGGTGAGTGCTGCAGTGGTGTTAGCGAGGTAGACCTTTAACCCGTAGCAATACGTAAC
+
,(/0/2))).11<<=9D79%$+.(()3?<B5?CH>6%*C<H>(777;=<<>;:AEF?;>89>?>@E@,&))6>8))3988;<@81;7E0ACF:--3C9FH@<98;56668:;==()((1)4($&%&+13348=333<054&%&$&359:6?,''%%%%0)6@?84>88+.&';267KJ?137.0*//#'&$%*-.&(&&&#.-0.226770ADAGGK7.1%&%&%&(&149::1?G>9B5=>?EB2(=+@,C61=/*;C7:ADC???=NCEJ/;??:==:6??B>60;;9%%/98<>@A>=C@>?0(@:244002E@BCDGG@.<;;98;@=70--)-++(-%$#$%%(&###*?D<7+8::7777+<+B25557BG<>79;(1'6<FE<8+&,/9@@@>DE?>EE0HFHLH589>:383+-*((&$%%##%($'$-569;325+(*)*=C@G922;@EA>:,,%5&&$*'$%%:;;9:955.-+&'('291..2/9-*#
@6d5ac8f9-8bf5-47c4-b80f-2d366476a8b0
GTTGTACTTCGTTCAGTTACGTATTGCTAAGGTTAAAGGGTCTGCCTCGCTAACACCACTGCAGCACCCTACTGGCCCATGTATGCATCGGCTGGCAGTGTTACTAATCCTTATGACAGCTTAAGAGCTGTGTATGATGATGGTGCTAGAGTGGACACTTATGAATGTCTTGACACTCGTTTATAAAGTTTATTATGGTATGCTTTAGATCAAGCCATTTCCATGTGGAGCATATAATCTCTGTTGCTAACTACTCAGGTGTAGTTACAACTGTCATGTTTTTGGCCAGAGGTATTGTTTTTATGTGTGTTAGTATTGCCCTATTTCTTCATAACTGGTAATACACTTCAGTGTATAATGCAGTTTATTGTTTCTTAGGCTATTTTGTACTTGTTACTTTGGCCTCTTTTGTTTACTCAACCGCTACTTTAGACTGACTCTTGGTGAGGTGCTGCGGTGGTGTTAGCGAGGTAGACCCAGCACAACCTTAGCAATACGTAACC
+
$%)+0.AI6;9A>H0D.06>=H>>@@<EFA&CJ>=6$+/$01-&576:--/013>:MBIB<==BC@=@F7%,,(%%&)'&)).69;-(=&;962)&23;)3&2C:B@))0+-.62($$&"#$;/08*/-134:9?:;===<<2==:9&/$#&&.+($$+-002;G?B<>57D?>@A<CBC?.029776?F5-$$.''8766417<=80206,.-FB<=?:<421/#$*$'(&-/9>78:2=7175((1.8861+1;7GLJIH??BH<BI645:775>89943078;?464)(-&&&)0-4459AB(8A<>=')2)'$+621(.+-:?L=;:>H?;?2073*07;G>>4:)27.>76D93(#$2$000;;;>J8<=?9-&&2,-.-+79*%72/;/?<<?1=DC=ADFIG:48B29A=?>3?7-/..((**$*)6>@<:?B?@A6:/(),,...&$$497$0%%"%-%&$).///.'&$&&'()4720005*284$$$$%&&$%
@8878af22-1c5d-46a3-abda-0bff502e092b
CAGTATGCTTCGTTCAGTTACGTATTGCTAAGGGTTAAGGTCTACCTCATACTTACCACTGCAGCACCCTTGTAACTGAACACATTGAGCCCACAATTTAGATGATGATTCGCCTGAGTTGTTGCAAAACTGAGAGTAAGACTACTGATGTGCACTTTACATCTGACATTTTACGGAGCTAATACAGAACAGCTACTTGATACAAAGGTTTGCCGCAACACCCAACAATTTAATGTTGAGTTTGAGAGGCATCTATGCTATTCTTGGGTGGGGTAGTCCCTGTGAATTCATATATCTAAACTCCCTGTGTAGAAACTAAGTAATCATAAACACCAGAGGTCAGTCTAAAGTGGCAGTTGAGTAAACAAAAAGGCCAAGTAACAAGTACAAAAATAGCCTAAGAAACAATAAACTAGCATTATACACTGAAGTGTATTACCAAGTTATGAAGAAAATAAGGGCAATACTCAACACACATAAAGCAGCTACCTCTGGCCAAAAACATGACGGTTTGTAACTACACCTGGTAGTTAACAGGAGTATAAAGAGCCCACATGGAAATGACGATCTAAGCATTACCATAATAAACTTTATAAACGAGTGTCCAAGACATTCATAGTGTACACTATCTGGCTCCATCATCGTGCAGTTCTTACTGTCATAAGGATTAGTAACACTACAGCTGATGCATAGCACAGTAGGTGCTGCAGTGGTGTTAGCAGGAGGTGGAACCTTTAAAACATGGCAATACGTAGC
+
$(+?2****-3((+>/:*-.,1C:).25>78+2681/-(52;63..0</..%&&$#%%%((3/)+-./%%*/230))&$)%%%--0794<;6&&(6->;0J?>>@>@9B1/$./4;;>=?>@:>AHKGHAGD;834=C3AC?>9E>>@9839=C;<<-3=@?D.1.+...,+$%*6+.-+%#%&()%''&./9@4''/6.((;=;'76,9>17/')468=81//*/-/).3<EBKABC>D;JI51&).<I93D840&&.(98003;0:=;9'5>822524.-6765C8?2G:).:ED?@;AD=A.6@;A<653=9=9613@D95*:CNN6@DFFE02&37G26-?8AE;32%2..>/>/')/4<-@DH:)&&%#%-(*BJ<8B>/G<EFMCM>>A7B@@;24.*57?6393.&&2/4723>DH@CAF>./;99>628<9'2'++;31/-*38,@:7B$C69;<D@>/3BB-0<02)((:;7%-.&'242248<6,.8/D<B447).6'%.'2%-+)&%)..;AD@-)9*;*,.8>>>)$&:5;=6$82,=<<4;AA?4982/-)((#+-**.*028:>:978D@>?6)446644698455>GF&&DA?AB>>GFD;8;)6(&&&%$'$&$%#$$$'3/:<24(#%$&'-(2454&22,)4($&$078=G)+@JB=HHK.((@@@?;1-'"'#%(,-..725FE@BI9?@?=<)8956+$%$.('(#%$%%'#(&*)'(%$$%%$+,0*))('%$%$
@5bd63299-cc40-4f47-8b76-a52540e24be3
CACGTGTACTTCGTTCAGTTACGTATTGCTAAGGTTAAAGGTCTACCTCGCTAACACCACTGCAGCACCTACTGTGTTAATAATACATGCATCGGCTTCAGTGTTACTAATCCTTATGACAGCAAGAACTGTGTATGATGATGGTGCTAGGAGAGTGTGGACACTTATGAATGTCTTGACACTCGTTTATAAAGTTTATTATGGTAATGCTTTAGATCAAGCCATTTCCATGTGGGCTCTTATAATCTCTGTTACTTCTAACACTACTCAGGTGTAGTTACAACTGTAATCATGTTTTTGGCCAGAGGTATTGTTTTATGTGTGTTGAGTATTGCCCTATTTTCTTCATAACTGGTAATACGCTTCAGTGTATAATGCTAGTTTATTGTTTCTTAGGCTATTTTTGTACTTGTTACTTTGGCTCTTTTGTTTACTCAACCGCTACTTTAGACTGACTCTTGGTGAGGTGCTGCAGTGGTGTTAGCGAGGTAGACCTTTAACCTTAGCAATACGTAACC
+
%##$(&%&$$436;5>@I9IC67C@AGHFCGJ+@K<FB8)D<=4.<=85**1466>LKJMO=6>:;?CA2466;?3>=9867'$$$;B=,2::,2''*%&;GAD=CC5@=459.4,.2,0033A17D5>CC9F??BCCACC@B?AAECHJD?I'97?.:@4,,((()'&%,+.8=EDC=6@>A>HBNEBCPJB=JNPCFF::<<66166=>@6//.)>;58CD<FG?0>50*&'01.0<@DBDJJA=5=6)5/'8>+;)5*&-36=<;5:67F?<12.44@E.*5$"&%##,01:@:8588;=;6/-,;**+1>BGACHH3A1=973+-A++.3;;49;EFABARF@3:AA><2565-/0&$#'+'&/2:?;898::C<1<15'679@9HC;>@67DA=<GFIFA0:'&-//:3012276?9=FNLF>;<B>:%,?:':<<:71..1/.60--*<EC>GF>83?:9@>CBF5-->=KB3:=?3/210146**+;?@HFF>>8;93*07<88@=B<7)'
@8f8d4270-d5ab-418a-878f-e325cc533240
CAAGTATTACTTCCTTCGTTCAGTTACGTATTGCTAAGGTTAAGGTCTACCTCGCTAACACCACTGCAGCACCTCACCAAGTCAGTCTAAAGTAGCGGTTGAGTAAACAAAAGGCCAAATATAACAAGTACAAAAATAGCCTAGGAAGCAATAAACTAGCATTATACACTGAAGTGTATTGCCAGTTATGGAAAATAGGGCAATACTCAACACACATAAAAACAAACAATACCTCTGCGTTTAAAACATGACAGTTGTAACTACACCTGAGTAGTTAAGTAACAGAGAGATTATAAGAGCCCACATGGAAATGAGGCTTGATCTAAAAACATTACATAATAAACTTTATAACAGGTGTCAAGACAATTCATAAGTGATACACTCTCCTAGCACCATCATCATACACAGTTCATGCTGTCATAAGGATTAGTAACACTACAGCTGATGCGCGCAACACAGTAGGTGCTGCAGTGGTGTAGTAGACCTTTAACCTTAGCAATACGTAGC
+
+%&%&$#%(/57.1583461<;BGJ;23<679.48:.5CNBDB1>650,,.)2/049+):DJA7:977<HDINBFC?IC%%-@.A9B/29168/*++.9)(#,CC722<B1+)8@EE>($$$%&).+*&(.9EF88:;?@:5$$%.7$7AB==5-**->DCFEA>=;CAC9*+A<96//0/5@:=:@2$$$6956;=@C8@@@<;&*DF:7.''+)-<8;&&.2:?:>EAA>>60)&%'(/#(*'&%+',333904)*4140?7;221($;?;=9;?$&?H=897-$*03%%856))9)8;/02?A@0(/B;9$&%&&(3.57-060)&+,+-)'%'.=@LI-)13+.++'$$$$3&*,.$/')/,557001+*+&###',/064-,37433;82-9:@EA>A1?=?68+5%))6<=/44+++6711D:6JNF=BDF800DC?A</-'%$%(*%,424:KGB>>FH@4++2@CB44,%(-,+95:=?8CE11//546D8..00/&$%
@1399c02a-1ff2-449f-80ff-a0c6f90f76e5
CAGTGTGCTTCGTTCAGTTACGTATTGCTAAGGTTAAAGGTCTACCTCCTTCAACACCACTGCAGCACCTACTGTATTAATTATCTTAATAAGTAGCTGTAGTGTTACTAATCCTTATGACAGCAAGAACTGTGTATGATGATGGTGCTAGGAGAGTGTGGACACTTATGAATGTCTTGACACTCATGTTTATCAAAGTTTGTGTGGTATGCTTTTCAGTCAAGCCATTTCCATGTGGGCTCTTATAATCTCTGTTACTTCTAACTACTCAGTTATTAGTTAACTGTCATATTTTTTGGCCAGAGGTATTGTTTTTATGTGTGTTGAGTATTGCCCTATTTTTCTTCTATAACTGGTAATACACTTCGGTGTATGTAGTTTATTGTTTCTTAGGCTATTTTTGTACTTGTTACTTTGAAGCTCTTTTTGTTTTACTCAACCGCTACTTTAGACTGACTCTTGGTGAGGTGCTGCAGTGGTGTTAGCGAAATTAGACCTTTAACCTTAGCAATACGTAACC
+
''#&%%%,5960=>:'**-.>CGBAA7<8;4)6C1C<*,//;0.435*-$)%%%&0??+(0);<:@>AFD<./**&%&&%%($##$%*)++(#$/'===:/25AFFA@:1:00301?C=:6655H:-NC@G0=<32CAA891//)93:?9;-.0.*9?9E<;;@77???B;E<<6;:;8<>L=71$$'+-)'*&%'&*49;&<*+$%'$%$--01,$$$);<8';BEFDD<DE=<6?29:>?369?E?9D2BFBEA<KR8@7FE@?>++/$'#&$"%%*'*$##'")*$$$(77776+0@A=&)&5;>DE;@CBCDB??>?8><8%&)0+,.25%%*<6>?@<>M57%-.><9968GMNJI;FPPBC*@?;41&&-8@BBGBDE:BC@66<9<<::<CCFGE2<.69:==80,,-(*%#$$)79DDAI=CDIAAFGFA,EB316,&&''(5*10;?>@@EFIEA=/7FEH48;77;BE=9996=A=;6)(')')155%''1785669./>?:<67873%+
@85fd78a2-fbb8-4362-ad21-0cbe302151e6
CATTGTACTTCGTTCAGTTACGTATTGCTAAGGTTAAGGTCTGCCTCGCTAACACCACTGCAGCACCTCTGGGGGAATCAGTCTAAAGTAGCAGTTGAGTAAACAAAAAGAGGCCAAAGTAACAGAAGTACGAAATAGCCTAGGAAACAATAAACTAGCATTATACACTGAAAGGTGTATTACCAGTTATAGAAGAAAATAGGGCAATACTCAACACACATAAAAACAATACCTCTGGCCAAAAACATGACAGTTGTAACTACACCTGAGTAGTTAAGTAACAGAATTATAAAGGCCCCTTAAATGGCAGTCTAAAGCATTACCATAATAAACTTTATAAACGAGAGTGTCAAGACATTCATAGTGTCCACACTCTCCTAGCACCATCATCTGCACAGTTTCTTGCTGTCATAAGGATTAGTAACAAGGTGCTGCAGTGGTGTTAGCGAGTAGACCTTTAACGCTTACAATACGTAAC
+
'*&',1>FM@BA<,<'0'*.9>H>>>6:03.3>F:87*417=(/-13002222;;@-(@2;;%6=:;1;-$'$$#&$8@4=6BCB>0/1&-++9,4-%(5@C?BEG+(&,-+/++2+&':;13:&&&8B8$$39:=@8?@@74*;A*?AEBGC<6424:?AC<66+389830-'*?=:778-7D=D=E+$$$2+*8;<4233&%:=9>-%,3013/),,/./:8B45:;9=A@2=;8)8BF?=;467*04123<ECIH:;@704,-,--2;%7%(+&*EOAA?3+..19>EA&$#&'&%%&+->)*.+++)BAB@0)..+-7HG>>MFCE<6;<H?97>C:...')0@,)C>16+'9?48101*12//09;:$*(;28<;<EGCE/+0*1?+#((()-084.5643687=*(-.*.)367/01289+(7GHIG844;CJCE?@A2<;:(?A@?>>EBB@CD.%%./;CI40297;7+$
@34a74237-f7f2-4eb7-9a05-707fb534a521
CGTGTACTTCGTTCAGTTGTATTGCTAAGGTTAAAGAAATCTACCTCGCTATTCACTGCAGCACCTTACTAATCCTTATGACAGCAAAGAACTGTGTATGATGATGCTACAGGAGAGTGTGGACACTTATGAATGTCTTGACACTCGTTTATAAAGTTTATTATGGTAATGCTTTAGATCAAGCCATTTCCATGTGGGCTCTTATAATCTCTGTTACTTCTAACTACTCAGGTGTAGTTACAACTGTCATGTTTGGCCAGAGGTATTGTTTTATGTGTGTTGAGTATTGCCCTATTTTCTTCATAACCAGTAATACACTTCAGTGTATAATGCTAGTTTATTGTTGTAGGCTATTTTTGTACTTGTTACTTTGGCCTCTTTTGTTTTACTCAACCCGCTACTTTAGACTGACTCTTGGTGAGGTGCTGCAGTGGTGTTAGCGAGGTAGACCTTTAACCTTAGCAATACGTAGCTTA
+
**.)4)8E9:=B;<0437*5234;B?@09AK>A8%#8<3375'9<.4&%*%#&-3<=-(*:=DBB=G;F@=;/0,.31<:33211KD%+=+'*4%'&188@??=-)*2(',2?:3$2@B;=>.1)&)25;;<C:2)**+C=;;:=;;<K66356/+DPJ=OLBAEB:A;93.IJ579848)=5@?>IG<&'))+$22:A@:==7?F@8+1>E?D?DJK7=5<998<7.?/3C?AC:=<A8BB6BH>9C==?AGA887892*$%?012BBFE@@HH1=;??>8/;E<;>;IDB=CGHIDER3>0//'$$&144)&'-3784>,<99;=@HGCA<*<<>A5334+31$13.18?@EEGIJFD@44ECDA34450,.)&8:?FJ><:C@55=;B?2@C;/.4-)))-.>2+.4-<6@ABD@II@<CF@;F@>?DDEADE?>1/,,%->@<<:=EHHB7431+1426>0,,0/-'%%''#
@820ea8d3-d087-49bd-bba3-bfa9728abc32
CAATTGTACTTCGTTCAGTACGTATTGCTAAGGTTAAGGTCTACCTCGCTAACACCACTGCAGCACCTCACCAAGTCAGTCTAAAGTAGCGGTTGAGTAAACAAAGAGGCCAAAAGTAACAAGTACAAAAATAGCCTAGAAACAATAAACTAGCATTATACACTGAAGTGTATTACCAGTTATGAAGAAAATAGAGACGTACTCAACACACATAAACAATACCTCTGGCCAAAAACATGACAGTTGTAACTACACCTGAGTAGTTAGAAGTAACAGAGATTATAAGAGCCCACATGGAAATGGCTTGATCTAAAGCATTACCATAATAAACACATAAACGAGTGTCAAGACATTCATAAGTGTCCACACTCTCCTAGCACCATCATCATACACAGTTCTTGCTGTCATAAGGATTAGTAGGTGCTGCAGTGGTGTTAGCGAGGTAAGACCTTTAACCTTAGCAATACGTAAT
+
/*$#%&*%-/5.24-3('8,:<E>?B@CAD84GKC9)<=7KC(0-(/&%3,,,6AFH03BFL7><FC11)(**&&0:=>=B/62015'0$$%;,+&,68::?BE*,'(>?BH=2&2:?$$813E7@BABB=992897405.-=@@<=A>2/%-+-.11<<:@6><0>%>4=967-;E@F?IA699:72,@>8;6'/'*.7><8CD)7;1?=611)):EB?=A<8@AB?;?9=>805-(;.719BF@<A8>I=7:=?>?7<C=D9<2/1(:?I13>7338<?=<?0,2><;869FACF7M@446.//9520.476-AEEF??D<8;.*,4-23)>?CCC897'>>;EC:AG>?K?D7;</-?4**):6?)074&*<3)+01995<;CH@@@96228:CADKD:=??F:67<&?(GK6DFG2C9=?>>882>7452-*()*.(-0<7&;929@;)?AECAA2@DJD<<2212,#
@3c4e8c48-bb2f-426e-a31e-2323dadac3c2
GTACTTCGTTCAGTTACGTATTGCTAAGGTTAAAAGGTCTACCTCGCTAACACCACTGCAGCACCTTATGACTTAACAAGAACTGTGTATGATGATGGTGCTAGGAGAGTGTGGACACTTATGAATGTCTTGACACTCATTTTATAAAAGTTTATTAGTATGCTTTAGATCAAGCCATTTCGCGCGAGGCTCTTATAATCTCTGTTACTTCTAACTTCTCAGGTGTAGTTACAACTGTCATGTTTTGGCCAGAGGTATTGTTTTTATGTGTTGAGTATTGCCCTATTTTCTTCATAACTGGTAATACACTTCAGTGTATAATGCTAGTTTATTGTTTCTTAGGCTATTTTTGCACTTGTTACTTTGGCCTCTTTGTTTACTCAACCGCTACTTTAGACTGACTCTTGGTGAGGTGCTGCAGTGGTGAGTAGACCTTTAACCTTAACGTACGTAAGC
+
#-'77720=:G8>8=;@AKDBB>C<?85EJAHC4$195B6468'4$$,//39DNKOJ=9=;ACB>;;<>;5***/()6*0/.0>4?8;>D@B@B<558B3<<&;1.=9):<?EG;;=++8.+103258:??=>==%*8,6733=AFD724=?8(%&$)3+))?CDH7063::=0IIACA0)(#'#$$-4<9868;<DC=>->B@>?+./2.&.<01536D0>EJAD::AI;FI9?CC:==798<;/)656+7608A///8::A>D<;-2;>;836=++.8A65-@;DF@FOFF<9HE<9=;BB78:9=;L?F1@B>B83<:976419)?C9:H=CD8,-0-/3<4@4=00/*)--<==B@<11GD:CKNFB@BD,:?B<C@A<1AD@CF9<>B3665--2DDA+.06667;>CACDJ822-@;99(*<;>>ECCCDBHA=:89.#$$$%&((+,$&
@54539b3c-5f83-433e-8de9-83ea7da426fb
CATTGTACTTCGTTCAGTTACGTATTGCTAAGGTTAAGGTCTACACTCGCTAACACCACTGCAGCACCTCTTGACAGCAAGAACTGTGTATGATGATGGTGCTAGGAGAGTGTGGACGCTATGAATGTCTTGACACTCGTTTATAAAGTTTATTATGGTAATGCTTTAGATCGAAGCCATTTCCATGTGGGCTCTTATAATCTCTGTTACTTCTTCTCAGGTGTAGTTACAACTGTCATGTTTTTGGCCAGAAAGTGGTGTTTTATGTGTGTTGAGTATTGCTACTTCTTCATAACTGGTAATACTTCAGTGTATAATGCTTTGGTTATGAAGAAAATAAGTGTCTGGAGTGCTGCAGTGGTGTTAGCGAGGTAGACCTTTAACCTTGGCAATACGTA
+
&''(++$6B7;;?7B,<+,2++9,2313+76*?@:*),A?F@'.4655..4:;;FI@;BF<=:66/-,-802)(0247@(2?5;5*4)$'4,8<<>994?DA;>?1>C&-B@=75;%%+74+++626;BDF@6$#$';:IGE<>?<11ALJ<??8:<;4>?;97MRF(90*=$%,32+%&)9(2-0467.9>?>@A>CKF@D=CF:EB=A@6))*$,:18-=:8(.&''8A=@B@;><8.98==9,867866/**2($/)**++(((1)%$'%'*'4--4.2,&"%.(.1119CE?D<5>=.+,8;+>(?C=6*&&&31&&)3%&8$'&**/.31,(&&$(%$%##$)#$'($-&--:;>;9;==2602'%<@<9A<;;BKG@3523$;5:@>>545-
@b38388b3-c4cf-4e3e-966c-a2070d03cd37
CGGTGTGCTTCGTTCAGTTACGCGTATTGCTAAGGTTAAAGGTCTGCCTCGCTAACACCACTGCAGCACCTAGTATTGCCCTATTTTCTTCATAACTGGTAATACACTTCAGTGTATAATGCTAGTTTATTGTTTCTTGAGCTATTTTTGTACTTGTTACTTTGGCCTCTTTTGTTTACTCAGCCACTTCACTTTAGACTGACTCTTGGTGTTTATGATTACTTAGTTTCTACACAGGGTTTGATATATAAAATTCACGGGACTACTCCACCCAGAATAGCATAGTCAGCCAAACTCAACATTAGAATTGTTGGGTGTTGGTGTAAGCCTTGTATCAAAGTAGCCACTGTACAGTCTAAAATGTCAGATGTAAAGTGCACATCAGTAGTCTTACTCTCAGTTTGCAACAACTCAGGTAGAATCATCACATCTAAATTGTGGGCTCAATGTGTCCAGTTACGGGTGCTGCAGTGGTGTTAGCGAGGTAGACTTTAACCTTAGCAATACGTAACCC
+
,&&($###',042-;%9%()'')1>94951.0-49?432-+84=7'(86<9<<<*(2,1/,.378DC@F=<.1DB:<2;;<8@BBD8=?8?<<C2+-,(+0...:BDF8@*=E<8,BEBFA=@4?55(-$0?;I?955$$.=9DJHGFE<;2,.>2<0BDFH<4;++1:;FF>6;@6-8<=7)&,%$#'$#%(547>C?AGIBFAJH<<B;9F<224BBB-<=?6@6GCHNC92..;)//;4)(%%##$%)(&7<8'&&'00=<%?C11)(,&-)0,,=18*%&$'"$##$%(&2:BA+6@AA=%3136;@@C5EB::<=8:4(%.#5688>D0+B?640309:;7BG=@2==?;@26@:=:0*;0*;DDHFED;9825979C=3@<<=;8B=02=5C-B-9B8=B.279?6A,++;><47>@4./(&-)AAC<94<3<?/82+>78:>@A,,B6F5EA%%0=BDHK0&&35/(2(0&-412,2<GID5.@A3>4/-$/151E?9;8885/%$$
@79dc0517-5d70-4288-ac06-767fd80c4f9d
CAGTTGTACTTCGTTCAGTTACGTATTGCTAAGGTTAAGGTCTACCTCGCTAACACCACTGCAGCACCTAGTATTGCCCTATTTTTCTTCATAACTGGTAATACACTTCCGGTGTATAATGTAGTTATTGTTTCTTAGGCTATTTTTTGTACTTGTTACTTTGGCCTCTTTTGTTTACTCAACCGCTACTTTAGACTGACTCTTGGTGTTTATGATTACTTAGTTTCTACACAGGAGTTTAGATATGAATTCACAGGACTACTCCCACCCAAGAATATAGATGCCTTCAAACTCAGCATTAAATTGTTGGTGTTGGTAGCAAACCTTGTATCAAAGTAGCCCACCACTGTACAGTCTAAAATGTCAGATGTAAAGTGCACATCAAGTAGTCTTACTCTCAGTTTTGCAACAACTCAGAGTAGAATCATCATCTATTGTGGGCTCAAATGTGTCCAGTTACAGGTGCTGCAGTGGTGTTAGCGAGGTAGACCTTCAACAACAACCATGGC
+
+$#$)&4&>?8<<64A/8-.$$-999;:9:7%00@/5-'/.53)6788;<AA?=BFD78A;33;::8123.3/,.%((((,=@FGGET@@88?>=C.+/43++-9>>3,.',5/?;?D>:*3-3.0-=>A?IGDEC7518DDJIJIGB0,)$?=BEC>;<EF9EKPB;9<<?<AJ?)6275$10/1C5:;=FA;DCEFE9=@HC18E>4IF>77>6>7889*1)FI=>3+/((==2:.3J66=@-')80<D>.)(7?1.7-2<9A:6BA78%17<:.037383=A2BCE?*>,BB,;<>>G13>HACD@3ED>=829277:<;%'%%(.-+=?:'8<@*433++07:CCC679,'0%+@9FB3-B8;A?AA8:69FA@AA-%;446H@A==59:G>93=5C6?F:9HJ+?A3@103,,:</:1=;BABG84;.&#&*.7+)$$&$''&)+'*&7%,'=331)=<FEC944D?L@;=:9$3-11:63616(,&*%-%)0&03&,-$$%$$
@975610ab-eb7f-4f4f-981e-8f4fd6c52ddd
CATTGTACTTCGTTCAGTTACGTATTGCTAAGGTTAAAGGTCTACCTCATAACACCACTGCAGCACCTAGTATTGCCCTATTTTCTTCATAACTGGTAATACTTCAGTGTATAATGCTAGTTTATTGTTTCTTAAATATTTTTGTACTTGTTACTTTGGCCTCTTTGTTTACTCAACCGCTACTTTAGACTGACTCTTGGTGTTTTATGATTACTTAGTTTCTACGAGGTTAGATATATGAATTCACAGGGACTACCCACCCCAAGAATAGCATAGATGCCTTCAAACTCAACATTAAATTGTTGGGTGTTGGTGGCAAACCTTGTATCAAAGTAGCCACTATTGCAGTCTAAAATGTCAGATGTAAAGTGCACATCAGTAGTCTTACTCTGGTTTGCAACAGCACAGAAGTAGGGCATCATCTAAATTGTGGGCTCAATGTGTCCAGTTACAAGGTGCCAGAGTGGTGTTAGCGAGGTAGACCTTTAACCTTAGCAATACGTAAGC
+
(&%()2/9H@>@Q<E=B8;5;>C:9;;@=@90.<)C>0(:9AE-687:$$%%(17AECH83376:A@83.42491???4/?GHEFT<@&$,-.=;*=@/-+0/7=0ADBD=::1+*)74>5=A88;>>E=;88.((//05689758''@=@<AAAB;22.(4=FG/=CF<-'623'13715<22LB7/4(('(/+.+-(1A;39*('(*1/3'%::.@.;+/$'%%%(2B200=;500&&&$&('&/,063/*.$)693344,-74D2....36==BB@HIH8FCDDA?DD0<=ECA7:2B?4,,B>>>>;A4</73CC0998734-060010:4@>=***((*&33/*?2FH>GC;5B<CA@<=8645G737;2-=>9LEA?DIJ>-*($$60@3?BA784'&&&'(3.3;.5,*$/6?=7DB9/;<;)+58<HC@@888$%%%C->.=1=:250@0/5/(%$:+7=,5)22032/:96;:6<@JD<9;899105=;9:20,-($$
@190fdf71-fc65-47e8-9595-31029c275f94
CATTGTGCTTCGTTCAGTTACGTATTGCTTGGGTTAAGGTCTACCTCATAACACCACTGCAGCACCACAGTATTGCCTATTTTCTTCATAACTGGTAATACACTTCAGTGTATAATGCTAGTTTATTGTTTCTTAGGCTATTTTGTACTTGTTACTTTGGCCTCTTTTGTTTACTCAACCGCTACTTTTAGACTGACTCTTGGTGATTTTATGATTACTTAGTTTCTACACAGGAGTTTTAGATATATGAATTCACAGGGACTACTCCACCCAAGAATAGCACTTTATAGATGCCTTCAAACTCAACATTAGGTGTTGGTGTTGGTGTAAACCTTGTATCAAAGTAGCCACTGTACAGTCTAAAATGTCAGATGTAAAGTGCACATCAGTCTTACTCTCAGTTTTTGCAACAACTCAGAGTAGAATCATCATCTAAATTGTGGGCTCAATGGTCAGTTACAAGGTGCTGCAGTGGTGAGATGAGCGCTTTAACCTTAACAACTATAGC
+
(&)++4'$$'-0H+D:?7G78:?8,5&#)(&,CEA=.6055,%8:82))*%$,-<:CE=@B=@>B?%%2&&&&)37/+-:?E@9C3:.5;8<>=;;@221-75953'277,/>?:007.2=13&&')53?/&&(/4;?@7EEAA==;EKE?BB<<<CE:?:;>DDGE;;;C21*-A>-87++940098,.31@DEBJE@CE4..2%$)69;??ACF-&&+276IEAGA;DACD@,0><;42373/-236/24*.##'/69(&7%$;034;B2?/1JA><,,,&&&$()128A?@?<:6;@CC:B?)**68.)$<5:<5/6.)/-345$94-(($(..-(B@@32CE-HKKKH82,314.?5;:3?@5/=-.:3/,5<??=;771*&0)5<@FE4.@>.?&3')?@?32;.8;(>7@8,5B@C???>@52A9863<-'')/16*08,?C<<(%(7/82<2.7,+2;?AA@AC;D548*$'$#$%&*&&+.,)*)%%%*'')&##%%%#$
@ead4083a-8819-4e08-bb2f-73eb0c3a706e
CATTGCTTCGTTCAGTTACGTATTGCTAAGGTTAAGGTCTGCCTCGCTAACACCACTGCAGCACCTAGTATTGCCCTATTTTCTTCATAACTGGTATTTACTTCAGTGTATAAATATAGTTTATTGTTTCTTAGGCTATTTTTGTACTTGATACTTTGGCCTCTTTTGTTTACTCAACCGCTACTTTAGACTGACTCTTGGTGTTTATGATTACTTAGTTTCTACAGGAGTTTAGATATGTAATTCACAGGGTTCCTCCACCCAGAATAGCATAGATGCCTTCAAACTCAGCATTAAATTGTTGGGTGTTGGTGGCAAACCTTGCATCAAAGTAGCCACTGTTACCCCGGTGTCAAAATGTCAGATGTAAAGTGCACATCAGTAGTCTTACCTCGGTTTGCAACAACTCAGAGTAGAATCATCACATCTAATTGGAGCTCAATGTGTCCAGTTACGAAGGTGCTGCAGTGGTGTTAGCGAGGCAACCCAACCTTGTAATACGTATT
+
((((0IM9==C/B(?()2=@JCCD><;2)1>G:6$-22:4,123;119<64A@CFEH9880=AAB>7ACDCB=B@B-'54842EF049D.+3.$,$$''.??054%:%*'%-)$&$#%4&,(/03:BGDA=>62-.5;;EAA?0<5222'$)(%&.42<?9<+,/*$$5892-4FE4788;B;<HIB>A93;@:BA=GHC94<9?942267E:FGH9D79H?D)%%A<,;*.E./=;;**()0(>?082>2,(+#&&1444:,1+)423-07:;8ACCDEF<GGHF?4-2'()&(4.112A<<?=A>==8@AC<25A;-''''%%-(<;7*.B:@=>29--3&0+'%%(&+&%$+99B::665561+.5;/+..84/76:77>3-::25+%&+8%*)A;9DH2CH9@<:,((*4(9,75=/+,'$-,1&&$#')3'3348-832/,11F68CG<&&$#&&)$#&$--3<G===AD59//(,$%%#$$$&'&%$$&*4.++0/11--
@b96e09fa-8703-4b54-a3a1-3b842564b245
ATTGTGCTTCGTTCAGGTTACGTATTGCTAAGGTTAAAGGATCTACCTCCTTCAACACCACTCAAGCACCTAGTATTGCTTATTTCATTCATAACTGATGACGCTAAATTTATGCATAATGCTAGTTTATTGTTTCTTAGGCTATTTTTGTGCTTGTGCTTTGGCCTCTTTTGTTTTTACTCAACCACTTGCACCGAATGACTCTTGGGTGAGGTGCTGCAGTGGTGTTGCGAGACAGACCTTCAACCTTAACAATACGTAG
+
$%'))(''**.E;=/3/3&'(1://2)&)47/2B,=2$,1+.83*746%&%(#2/*,%%##&$'(*46<;(/46+*+&"$%(')()&$&$&$'410)&&%$$$#2$%%'**'##&'(52((375<493--/97A;643*)'04-/5555%7$%**%/$,,-+-**(,67D@@:6=642.*)0,,-+(#$&#"#%&%$*$)9?>;5,)),2**+ABDBF.&&=;E6;,5*%$)&&$$'$2*)(&'10**))5%?K?;51)4&#
@b025f7df-6f84-4d37-913d-a84aedcb67c9
CATCCGCGTGTACTTCGTTCGGTTACGTATTGCTAAGGTTAAAGGTCTACCTCGCTAACACACCACTGCAGCACCTAGTATTGCCCTATTTTCTTCATAACTGGTAATACACTTCAGTGTATAATGCTAGTTTATTGTTTCTTAGGCTATTTTTGTACTTGTTACTTTGGCCTCTTTTGTTTACTCAACCGCTACTTTAGACTGACTCTTGGTGTTTATGATTACTTAGTTTCTACACAGGAGTTTAGATATATGAATTCACAGGGACTACTCCACCAAGAATAACATAGATGCCTTCAAACTCAACATTAAATTGTTGGGTGTTGGTAGCAGGCTTAACTTGTATCAAAGTAGCCACTGTACAGTCTAAAATGTCAGATGTAAAGTGCACATCAGTAGTCTTACTCTCAGTTTGCAACAACTCAAGAATTAGAATCATCATCAATTGTGGGCTCAATGTGTCCAGTTACAAGGTGCTGCAGTGGTGTTAGCGAATAGACAACAACAACCC
+
%%#$'#*,4;>3>BD7<J,>')A(@77A;=A:;7@:5FJGB<)1-6D:2;=>B83,9)#$$'),$#+-00357>@81/?2241::5260;CFHTFD;;KG>HI=EG?;:3BCDBB.:;6>;44310.5265>6$$$<CI=9-/6276<2=DBDCDFD==<(;%6558EBC<?6BJIG299EE9&+4'.>?9;82+.2)-/34213?:9'?6-(B6G?*+/7;=4<==';')EB@+.--->7'8BID=@84+'''331893*%,&/))(1-.A6;)(((--6745$074>03AAADC49+>@83@?%319:@94DF5<;5:B=@;9,(,$$$*%$$$&)'"#%%(,4:==,9>@;;;&,4(35@A93->DOIHD5/D@=C@@?D9'*B:::,;8?)6586:>?@:50>=D7>9DC6EC);C,>5@<)&-%%'(**517417+*,$$#&62A@E8*;@<29==33K:C:E/4<,85%'6:633)A>?>+1%'5,.,-++*$&%&#&&.:,'%&
@4342bf18-0427-4f37-b0ce-6241e7b5edd0
AGTGCGCTGGTTCAGTTGCACGCATGTACTAAGGTTAAAGGTCTACCTCATGGCTTACCACTGCAGCACCTAGTATTGCCCTATTTTCTTCATAACTGGCAAACTTACGCTTCGGTGTATAATGCTAGTTTATTGTTTCTTGGAAGTATTTTTGTACTTGTTACTTTGGCCTCTTTTGTTTACTCAACCGCTACTTAGACGACTCTTGGTGTTTATGATTACTTAGTTTCTACACAGGAGTTGAATATAATTCACAGGGACTACTCCCACCAAGAATAGCATAGATGCCTTCAAACTCAACATTGTTATTTGGTGTTGGTGCAAACCTTGTATCCAGTAGCACTGGCACAGTCTAAAATGTCAGATGCAAGTGCACATCAGTAGTCTTGGCTCTCAGTTTGCACAACTCAGGTAGATCATCATCTGAAATTGTGACAAATATGTGTCCAGTTACAAGGTGCTGCGGTGTTGGCGAGGTAGACCCCAACCTTTAACTATTTTGTGAAC
+
#%'%%&&($'(,8+4),$$$"$&$#$##$.%#1BGA<5*6(%0+)')(.')&%$%&&4*=<>631499@?<.%1..16:93+/=@CCEMGD21831-%%&)&%##$$$(-3+:'.9&50AFB<;2.*+;A4@?@4'8*$#$$$(&$0/07DDB?;66;:<@;8..7D;@A=7.2?A6:.;-'#$%+)4543F.%(*&+'$%.>@>JF35**,3:889>DD,*-*&;%'@@>9-(%$**#(%/%(/--)(.'030229.+'&.&&*5<:)$$*%3.-,0%''&*24:;GFJ9:91765+5&''&'$"&&'*)//$(<:B:8'#/$&&&'))*4$$3*859(+'*.*'$')('&?3DD>C??97(-,+*+879KB>;),':(?;>>?A=9&+*.+)=':')-####&&,'+$%((&#$#',7<4)6#$%$$$$#$&$&(+'&#%.3:**<1E264BF:4?HB?@)#$&1,"$%+$$$'%%%)&-(&$,/.&&(#&##$$#$##$$$()$
@daa08da5-43a9-44f7-91c7-47be1746be01
CAGGTAGTACTTCGTTCAGTTTACGTATTGCTAGGTGCAAAGGTCTGCCTCGCTAACACCACTGCAGCACCTAGTATTGCCCTATTTTCTTCATAACTGGTAATACACTTCAGTGTATAATGCTGGTTATTGTTTCTTAGGCTATTTTTTGTACTTGTTACTTTGGCCTCTTTTGTTTACTCAACCGCTACTTTAGACTGACTCTTGGTGTTTATGATTACTTAGTTTTCTACACACGAGTTTGATATATGAATTCACAGGGACTACTCCACCAAGAATAGCATAGATGCCTTCAAACTCAACATTAAATTGTTGGAGTGTTGGTGGCAAACCTTAGTATCAAAGTAGCCACTGTACAGTCTAAAATGTCAGATGTAAAGTGCATCAGTAGTCTTACTCTCAGTTTGCAACAACTCAGAGTAGAATCATCATCTAAGGTGCTGCAGTGGTGTTGGCGAGGTAGACCTTTAACGCCTTAATACGTGGC
+
'$&',&#$$##''++-(%5%&)2..0-(,'&*&'')%'-,)+0(5.$47/.$#*())5BFFKM+%%?E@B@3(%%%$)$,.1.5AEB=@C89:;>*$&,5=E=5'$&''.;)>C@A737/,+&,&%<7=?@/6AD?=>-.08<:CDFFEAAB?++=6?6;JOO9<DBC:8AKH821<;6=><>?CFCFKFEFRIEGC>>D@HF@EE7$-)$'/3@?<@A)..0%=%&E;;:,#*--&'$+%),%+.-+-,+;,EHC1//>:ED?9;%(--....5?E=;;;:8575/%%01<17@=4A606)69:;FAD<K@@B5+&<:=?:-598;9D@0-**,%%&.*4.30/05,IJ>CB?=211/04@DKGJE1*D7BEACDLK@@=;:/=B-8::<9;342%)BB<';(,*<AA4=F6@2C:--.>==18878AF3-309'7A?CCD;559=<0;160(4(,-*-*+/-665::@6-,1,*+9510121(&&
@9bb3a02d-bb0e-442a-9f1a-c057a2cb2095
CTTATTGCTTCGTTCAGTTACGTATTGCTAAGGTTAAGGTCTACCTCGCTAACACCACTGCAGCACCTAGTATTGCCTATTTTTCTTCATAACTGGTAATACACTTCCAGTGTATAATGCTAGTTTATTGTTTCTTAGGCTATTTTTTGTACTTGTTACTTTGGCCTCTTTTGTTTACTCAACCGCTACTTTAGACTGACTCTTGGTGTTTATGATTGGTTCTACACAGGAGTTTAGATATATGAATTCTAGGGACTACTCCCCACCCAAGAATAGCATAGATGCCTTCAAACTCAACATTAAATTGTTGGGTGTTGGTGGCAAACCTTGTATCAAAGTAGCCTGTACAGTCTAAAATGTCAGATGTAAGTGCATCAGTAGTCTTACTCTCAGTTTTGCAACAACTCAGAAGTAGAATCATCATCTAAATTGTGGGCTCAATGTGTCCAGTTACAGGTGCTGCAGTGGTGTTAGCGAGGTAGACCTTTAACCTTAGCAATAC
+
*$$&&'(6<6<==4>-?-05=AKCCB7@8A45AF>61(25=;&35:=@BFH85:DH<9A4//;8AGE:-**)*,)6*/0*BBBACRIB22<?>FF=EF:15>F<<6,4%19*75:=A?@>EB>CAH==?BAJ83132310%);<HHIG?@@@@C9=5&((+>?C<9+<GMJ;;5D90?9BA7>A::JGORSHGBGA39CJ<73=5ANJCJG?CCBC>()AD>>D=4--H=&3)+2.)40+&..0;0I>?$'5ID)&3%%(-/00/05(76.AABB?B=:>1FIGIBI/?CA<=:CH1>>KDH0:<=>@@D;=?D???6<&(#))'&'&+34832:7+1-2++)*8A8;</*D=E@<E?<9DAEB;65(&+B8>4:C95635=@==32=6':2;16C9+=BABJ@A9A/))$*1/11?@F0--98GKH94>F7>C-6@;:<510;5--F1=1<.-/2@=ABF?66A>LA?@>B4:799652222//.0*5::;<=6;7@=7)%
@4fca042f-2f2c-486c-bb91-67242c1b1900
```
