## Supplementary File F19 for "periscope: sub-genomic RNA identification in SARS-CoV-2 Genomic Sequencing Data": test.fastq (part 3 of 6)

```
CATTGTACTTCGTTCAGTTACATTGCTAAGGTTAAGGTCTACCTCGCTAACACACCACTGCAGCACCTAGTATTTGCCCTATTTCTTCATAACTGGTAATACACTTCAGTGTATAATGCTAGTTTATTGTTTCTTAGGCTATTTTGTACTTATTACTTTGGCCTCTTTTGTTTACTCAACTTAACCGCTACTTTAGACTGACTCTTGGTGTTTATAGTTACTTAGTTTCTACACAGGGTTTAGATATATATGAACTCACGGGACTACTCCCACCCAAGAATAGCATAAGATGCCTTCAAACTCAACATTAAATTGTTGGGTGTTGGTGGCAAACCTTGTATCAAAGTAGCCACTGTACAGTCTAAAATGTCAGATGTAAAAGTGCACATCAGTAGTCTTACTCTCAGTTTTGCAACAACTCAGGTAAGAATCATCATCCGTGTGGGCTCAATGTGTTGTCCAGTTACAGGTGCTGCAGTGGTGTTAGCGAGGTGAATACAACCTTTTGAAA
+
$(#'-/.9?903L4@7D69&,,,.AJEJ@3>G9C:)B?JA/?@-8##(&%%('5EGEHJA;<0/14-525;336$'66:/4459@KDF??B>79:09:>BA<HFF+C/=@=9:ACBG>56*6+;2??AD>H@<>@659==B6KI>9/)&')#$'-<ACH?HII>=FAA:;7E:2.2:2%#$$+)257GF;FGODB?B<>EHDE?II>9>7080%$$''/1346:E8:G?CB9:44H15/2246>:5%.*)($#$$,.0%%.+-.?)%,1<1995/;'05101)&&(+$*0;;DGK1AD44.2=G5:=AB;1$;=+7,1:4=C=>>88*:<>@<9::=GD6/EHG7<GD:GE996*'$,03.>79:6831/@@@C?AB570-27795)<;1:;FD7<8++*)55*;9@ADE<0A7=AH>A:<7..9<)36=;B84;4%%'$0&$)).;5B;=00/;..?9:D?B>H>45?DKKFEE=>DAG@@.)()1.2218:.)*%%)+*..*4..-&%#
@cc4ef880-97af-465a-8615-d23f68d0f19d
CATTGTACTTCGTTCAGTTACGTATTGCTAAGGTTAAGGTCTACCTCGCTAACACCACTGCAGCACCTAGTATTGCCCTATTTTCAGCTGATAACTGGTAATACACTTCCCGGTGTATAATGCTAGTTTATTGTTTCTTAGGCTATTTTGTACTTGTTACTTTGGCCTCTTTTGTTTTACTCAACCGCTTTACTTTAGACTGACTCTTGGTGTTTATGATTACTTAGTTTCTACACAGGGTTTAGATATGTAATTCACAGGGACTACTCCCACCCAAAGAATAGCATAGATGCCTTCAAACTCAACATTAAATTGTTGGGTGTTGGTGGCAAACCTTATCAAAGTAGCCACTGTACAGTCTAAAATGTCAGATGTAAAGTGCACATCAGTAGTCTTACTCTCAGTTTTGCAACAACTCAGAGTAGAATCATCATCTAAATTGTGGGCTCAATGTGTCCAGTTACAAGGTGCTGCAGTGGTGTTAGCGAGGTAGACCTTTAACAATATCCCTTCTTTT
+
%$+-/:18;18;A5@+B+-0;?C>DF<;35,6CK?B:)=9);>AB.1)*30+*/?>/(--))'(3@A80,>22345-+(2331)%$$%'&%'326@@<;B2AB:?GL9.;'(EFC?CCEDG<4<;F;<6/*4<CH8>8:1)2=3>ADIC7C50B@9A?5,,48-CA;?99>>('4>;4.'29>@47*%&+=-&GGB:BB=>GFGFDNJDB<=FI@BA?@FG)%%'6?4=A?6652--9(:<=DGF>:8$$$$5$5>./0292:==859?C8/:F3?8&1??IIAD*%%%4;:::94@F=FF/CC<<>>?A3/%-6?>>:DB5><:8@)027@2*+))'&89B?B8?$88''20,0442,<1=A7BA71>36=87;GD57>@==3;;A2AEB>;<7:>DA;)=:9:::7*>;0;>DCAE?34<B>*?A;A?;>3+=>@>7;=$7/+(&&1?B<=<?:;QDLAM7DMB5E=6-B9341AFC@B==5=4:-/.-/-1/1+/1($$(&$'&&/(%)''')(
@a5652ffa-05cb-4e99-90a1-79e87ceba7f4
CAGTGCGCTGTTCAGTTGTATTGCTAAGGTTAAAGGTCTACCTCGCTAACACCACTGCAGCACCTAGTATTGCCCTATTTTCTTCATAACGTGTGCCTTCAGTGTATAATGCTGATTTATTGTTTGTAGGCTATTTGTACTTATTGCTTTGGCCTCTTTTGTTTACTCAACCGCTACACTAGACTGACTCTTGGTGTTTATGATTACTTAGTTTCTACACAGAAGCATTTAGATATATGAATTCACAGGGGACTAACTCACCAAGAATAGCATAGATGCCTTCAAACTCAACATTGGTGTTGGTGTTGGTGGCAAACCATATCAGAGTAGCCACTGTACAGTCTAAAGCATCCAGATGTAAAGTGCATCAGTAGTCTTACTCTCAGTTTTTAACAACTCAAGAGTAGAATCATCATCTAAATTGTCGGGGCTCAATGTGTCCAGTTACAAGGTGCTGGTGGTGTTAGCGAGGTAGACCAACATAACAACCATAT
+
$$&+$$$$.*,,8,2(8%,/13<AAD-49A40-,4=9@=)9:4/,,'$&%'(..04-,12BBA83&(()'*+::<0:=H=94E:60--&%&'$%#$$&)(&6:;C>AD?<912%%+,1..0(())&**+(4=536$%$(%&*$&)%(9;B/:A?=:AHF8014.)*-;<0A3655'#$#'-14-)*()19<<)&<:4D?;;961E1/00373G>?>690..(&'#"%#&%$%9:734,(0(;=B?<>A?747,(+'$&,'+,**,>9;>5<:6@:9>AHGE,@DB@F4EC-/110&)>->:2)0+%'$'&&((/1,&$$*()-&$%'))$+./?C;;.11/-/,()%#"%+->253/-267,'0%*-8@?5<@BAC:>7E;5'60>1?,'&%#3658/1/%%%+.',,:;@BAEA<;%(-/(20+$)(--'*3-+))4,'&819*<:CFC,>;,'1%(121:<66$9,+%.54%%&%$*')($0-54)%&'##&
@12f798a9-9c2b-45ac-a3c8-4f1515783301
CAGTGTACTTCGTTCAGTTACGTATTGCTAAGGTTAAAGGTCACCTCGCTAACACCACTGCAGCACCTAGTATTAACCCTATTTTCTTTATAACTGGTAATACACTTTCAGTGTATAATGCTAGTTTATTGTTTCTTAGGCTATTTTGTACTTGTTACTTTGGCCTCTTTTGTTTACACTCGGCGCTACTTTAGACTGACTCTTGGTGTTTATGATTACTTAGTTTCTACACAGGAGTTTAGATATAATTCACCAGGGACTTCTCCCACCCAAGAATAGCATAGATGCCTTCAAACTCAACATTAGGTGTTGGTGTTGGTGGCAAACAGCTATCCAAAGTAGCCACTGTACAGTCCTAAAATGTCAGATGTAAAGTGCATCAGTAGTCTTACTCTCAGTTTTACCGCTCAGAGTAGAATCATCATCTAAATTATTGGAATAATGTGTTCGGTGCAAGGTGCTGCAGTGGTGTTAGCGAGTAGACCTTTAACCTTAGCAATACGTAAT
+
+%,+)(+-/025A4D;?:=<<>IA7=6981-;CF?,*)+'&0*03*0%%3)++4KLIKN=88-1227,*.5/%'((56=3;580/)))$-3E:686()0+'&(*''+(%%(+<A<CEC@@B@=,7;D0?EB?GB<C?,$$$+':A5.;>;?AD=;:,**/,3BE:D?HOI%559+%&'.('%&$$/6688KJECE=<BDEH>JMFCCA>EL?:;;@B9::@2@13IDE9*.))11(*%,+-6;6)$%=157&#&'*55.$%7()*048DD6?:+9?===>97:<?EBEGJ;?C?CC8@A)$$$&$-+4,$&)*8=;;6,:.2087-*(%$((''7421*D9CHG?CJFI<:9?**1.$$'5&&0?45=&&(++&&.$($*.2-/139<CECHC>,?*>*<3#%&%$*.>94238294?:?62:687**)103-..$,$'&'&&&$%%&+%'@%$62/D@DJK/((BCA?A<:<'+)+*54)20/+*.+<5:986663>,'(5242($
@87508925-ecda-4898-9032-01ba946064b6
CAGTATTGCTTCGTTCAGTTACGTATTGCTAAGGTTAAGGTCTGCCTCCTTAACACCACTGCAGCACCTAGTATTTGCCCTATTTTCTTCATAACTGGTAATACACTTCAGTGTATAATGCTAGTTTATTGTTTCTTAGGCTATTTTTGTACTTGTTACTTTGGCCTCTTTTGTTTACTCAACCGCTACTTTAGACTGACTCTTGGTGTTTATGATTACTTAGTTTCTACACAGGAGTTTAGATATATGAATTCACAGGACTACTCCCACCCAAGAATAGCATAGATGCCTTCAAACTCAACATTAAATTGTTGGGTGTTGGTGGCAAACCTTGTATCAAAGTAGCCACTGTACAGTCTAAAATGTCAGATGTAAAGTGCACATCAGTAGTCTTACTCTCAGTTTTTTGCAGCGGCAACTCAGAGTAGAATCATCATCTAAATTGTGGGCTCAATGTGTCCAGTTACACAATGACATTCTCTTAGCTAAAGATACTACTGAAGCCTTTGAAAAATGGTTTCACTACTTTCTGTTTTGCTTTCCATGCAGGGTGCTGTAGACATAAACAAGCTTTTTGTGAAGAAATGCTGGACAACAAGGGCAACCTTACAAGCCTATAGCCTCAGAGTTTAGTTCCCTTCCATCATATGCAGCTTTGCTACTGCTCAAGCTTATGAGCAGGCTGTTGCTAATGGTGATTCTGAAGTTGTTCTTAAAAAGTTGAAGAAGTCTTTGAATGTGGCTAAATCTGAATTTGACCGTGATGCAGCCATGAGGTGCTGCAGTGGTGTTAGCCGAGGTAGACCTTTAAACAGCCAGCAATACGTAACTTTC
+
1-()($&(''346G,57C7:&#$1001?CCG96GHA>32)%8-(/.,$)$&(67?DH<68+,-125=>805:114'3343+9DCEB>S;=-)/-*1&,1/,89.?44012.@989=??B@;?A=GJ1..05AJ:A@@;;@?<?GIGD8B>CABAC??C00HBBIHE77KGC/>@F88C@DE76:8;BB>>ME=;:55?AGIFED@@FF6GF@4446H>=>A2D24EDF?8:;<F=)8%(B11<7+''%%0%024-++A>C@C-'F.G458C2@9,/BIH>D@;<<422:<<-@C?ICBEB3=AEGC5:;<>@>?2381'*,291'%1800100++0/ACD<>IF@FHFEMEG<99A=G8<GFH61-E><HJ@>GC;@D@:BB62@021/0>BA?BFB=):0,+ABFGB221'$$'/0/85,6&&3<88>B?FB?G;5C8;B::D&8-1/62@BDDG?@88J9>7A?195A:9=@?LTJFAD<>;879<3$'379?B0%$%))+CDHHIA;3D@B?@7&@,92C9@$$D4>D?CH?/23@BC:@AB822<8DCACHC/+-+-2:=96;AB=FGKFBJ?655*)1>GEFDED=9=>%>=.+@>AD4.0.2*67>3:%.5//')'&;:::EAKD,/.356A5A$B.);)//1007?OOQD6BC9B>II2FC*+445=985;99<FEI48-0154BBF>HHIV<@A=6(;5<9CIHFFEH4'&+'6653*;2;6:KNG@8E>;<>=10;E;9:54-)./7?6?B.8==<=?@:EF=8:2:8C.)=6336A39?5@29$$#()&*3/266CAB>A>./(#"#&,%8222:;8@.*.01(
@f23ba2e2-6a2e-4639-9b3d-33886fe5dd46
CAGTATGCTTCGTTCAGTTACGTATTGCTAAGGTTAAAGGTCTACCTCGCTAACACCACTGCAGCACCTAGTATTGCCCTATTTTCTTCATAACTGGTGTACACACTTCAGTGTATAATGCTAGTTTATTGTTTCTTAGGCTATTTTTGTACTTGTTACTTTGGCCTCTTTTGTTTACTCAACCGCTACTTTAGACTGACTCTTGGTGTTTATGATTACTTAGTTTCTACACAGGGTTTAGATATATGAATTCACAGGACTACTCCGCAGAATAGCATAGATGCCTTCAAACTCAACATTAAATTGTTGGGTGTTGGTAGGCAAACCTTGTATCAAAGTAGCCACTGTACAGTCTAAAATGTCAGATGTAAGGAACATCAGTAGTCTTACTCTCAGTTTTTGCAACAGCTGAGTAGAATCATCTCTCATCTAAATTGTGGGCTCAATGTGTCCAGTTTTAAGTGCTGCAGTGGTGTTAGCGAGTAGACCTTTAACATAACAACATAACTA
+
+$'&#$&&7;8;F8<$2$$,99:0*<84:;35JMD?4)1>8BB,55,3'&&&%%4GNDHF)$$59;FH>06B879(<<>5<<C<86=8=;;<3221,:-.3)/*+/3,8':;5:7551.*(,*(.09?EEGDK<;1355;:7;??::81+$#')3:6*++.:48126/CE>50=A607697.01/5?,&+,)',1--C50@>ADC>J??HG>-0?EE:?DD1B14<8'%(,01@*+33+76;=9452250>?>/--8>416.#(&)#'&#2.8;>@:8:39<<>DG+=?<>>>FK3=BCCF.;BHA;:>:@AA=>?69'('%(0(/1/0//65BA>413.>GCBLIJE=BE<6@3:ECIA=2E?;@BB=>9(&%%./5G@<==<CHDFC@A<488;CFDD4ADJ;:;%##$&.;?:686?:79'8&486HDB--6C@FF?EH57/03363)):+7)=7/<6+..01522::5?><;8'2%%#85052;BAA:&$$#"+)/.&((((($$$
@ce5ef1fe-7b6b-46f0-91a3-9a7d7b67b880
CCATTTGTACTTCGTTCAGTTACATGTATTGCCTTGCTGGGTTAAAGGTCTACCTCGCGCTAACACCACTGCAGCACCTAGTATTGCCCTATTTTCTTCATAACTGGTAATACACTTCAGTGTATAATGCTAGTTTATTGTTTTGCTAGGCTATTTTTGTACTTGTTACTTTGGCCTCTTTTGTTTTACTCAACCGCTACTTTAGACTGACTCTTGGTGTTTATGATTACTTAGTTTCTACACAGGAGTTTAGATATATGAATTCACAGGGACTACTCACCCAAGAATAGCATAGATGCCTTCAAACTCAACATTAAATTGTTGGTGTTGGTGGCAAACCTTGTATCAGTAGCCACTGTACAGTCTAAAATGTCAGATGTAAAGTGCATCAGTAGTCTTACTCTCAGTTTTGCAACAACTCAAGTAGAATCATCATCTAAATTGTGGGCTCAATGTGTCCAGTTACAAGGTGCTGCAGTGGTGTTAGCGAGGTAGACTACCAACACCAACAACCCATAA
+
07356(.4/@D?AAB?@011E,$##$&../5''''((0$(DGEHC.+F=@6,+).76$/77529@MNEHK>44?ABDJC47C845/=>B4>CB:BEQ;B?AND@EH>EFLEB=:5H+5'8<54366699B@)=()&../28>:1&#'079=BAJH>;0-.66;@DFF?9@@0BGJJD=JKG?C>@>82;>=2.-.**>DQNM=240.,694<:DF:D?AAGG=C?@;<34A@08/BJ>:C;E:B9M69)HKAB4<943,-;,2E@;223BB<AF@?-7,-4'4&*@700'.+))3/325.89@E<E<>?H3>>DDE6?EFD<<;8<B:<<6:/86B;,20/8<>=9D6%*+1EJ9./+%%014,:8KJCM?6,?ACEED?HH>6G;87<D06EHB?EHIFDF>-G?IAB<2;EI8CF6=:>6&(8;::?7;6>C;2C@J8+DG:?F35.9>D?11.=++>7D8<08:2+.'%#%-,-5?<D=:22+1+-/02...3*##$(''&*%'/)8;'))&(&'%
@c3369045-1f4d-4d8a-8f0b-94507d8daf47
CATTGTACTTCGTTCAGTTACGTATTGCTAAGGTTAAGGTCTGCCTCGCTAAACCACTGCAGCACCTAGTATTGCCCCTATTTTTCTTCATAACTGGTAATACACTTCCGGTATAATGCTAGTTATTGTTTCTTAGGCTATTTTTGTACTTGTTACTTTGGCCTCTTTGTTTACTCAACCGCTACTTTAGACTGACTCTTGGTGTTTATGATTACTTAACTTGGTTTCTACACAGGGTTTAGATATGAATTCACAGGGACTACTCCCACCCAAGAATAGCATAGATGCCTTCAAACTCAACATTAAATTGTTGGGTGTTGGTGGCAAACCTTGTATCAAAGTAGCCACTGTACAGTCTAAAATGTCAGATGTAAAGTGCACATCCAGTAGTCTTACTCTCAGTTTTGCAACAACTCAGAGTAGAATCATCATCTAAATTGTGGGCTCAATGTGTCCAGTTACACTCCAGGGACCACCCCAGACCTACTAGTTCAAATCTACATTTCACGGGATCCCCTTCCAGAAATACCTACCCTCATTATTTTCTTCCAGTCATATGACCTCCCTCCATCCCCTCAAACACAGCCATCCCCTCCTCAAGTCTGTCCACTTAACAAAATATAACTATGTGCTTACTGTCCTTTATATACCAAAACACTTTAAAATATACTTTCCACTGTGGCCGGGCACAGTAGCTCACCTCTGTAATCCCAGCACTTTGGGATGCCAAAGTGGGCAGATTGACTGAGCTCAGGAGTTCGAGACCAGCCTGGCCAACATGGTGAGATCCCATCTCTACTAAAAATACAAAAAATTAGGCGGGCATGTGCGCACCTGTTGTCTATGTGATAGGTGCTGCAGTGGTGTTAGCGAGGTGAGCCTTTAACCTTAGCAAACGTAAAC
+
)%%&&-%=>6=?K/0/A-/2./F?@A?@>FA4?E;8*-73@7',//327'>E6<94JN800;=;7*522I@@B@F==&-<BCHGCCSJF:)/I<@C9GJD@<55:>?'@3:913CDEFDC)=),*,--0::<8:<877><@B>=(->;++B;86(()<:9<B@>AMJE7&;2'68BE;EM>DEFGISH=?A9=D=FIECJ@/3<=G<7=:>MJ;78:96$$)&(7>F?BD+B=>E*8EH7@A72*)*9*4<632<?D5>7>5-22A22;C4+/7@DAB:@733723464-0(66<<0CE=<AEFG5>CEACB?>FC994947'68;?,;;8:13,'@C>:/@F8B;@CD>?5//4-@5@HIGB-$E55C989A<4>B?A?05''?6?=;<;65;/%&$,:27)2AA:=C>?KAD1=;)8>@997B=@73?++=/0+$-</5;79B+?ED@709'&.-3/:+2$$1'EA/BF>AA=B7KG,>;:<1,,,$3%<9;=9:AKC<>6803'"$@C2.:4?)/<%C?63>?:;9;8?B=E<?;8>=DE@GBDC=C:30A2.&%(%&()8=988=?;<@2"'>FC142>?5==;?EIA2,;;(?>8-)==81180$%'@836(+.447@*;E>BA>62CAAHD;--/$(/2;.))--/13331/CJH;E;50/&+%0>A2>94A;3B<:/8:;7:<=@@/9)*7('$)*+)+;<--E->?CH99C.?FDFGECED==CBC*===<;;D>971757:;/(>;/8(*5==D=@DACG>:3E@@8<9BA@/FC8649:?B>?B<A@:1/7ACI?<=GJIF><21533783:;760(*(&'+,?BC27/:;@<149EA4--<>??69899;AAF=>;?40'(()-8.($%%%%%)43322648AE>1111+&$
@3c1b057f-2144-4832-a55e-995e31fb7512
GTTGTACTTCGTTCAGTTACGTATTGCTAAGGTTAAGGTCTACCTCGCTAACACCACTGCAGCACCTAGTATTGCCCTATTTTCTTCATAACTGGTAATACACTTCAGTGTATAATGCTAGTTTATTGTTTCTTAGGCTATTTTTGTACTTATTGCTGGCCTCTTTTGTTTACTCAACCGCTACTTTAGACTGACTCTTGAGGGGTGCTGCAGTGGTGTGCTTGAGTAGACCTTTAACCTTAGCAATACGTAACT
+
'0&./,AA856?2B377:;<;G>9><@8@)-GNBA4-@;HG4;=7978E96?=IPLQQ8HJCF;DF?54GBDEBGBF-@JGFFCMFC9:L:5/8-:<;AA:>+,->+4A;>8;=<;2/5&6'6:--/&$(+002.,7;<=DFBA79=<;<:$%'#&>AD?/9+664'.-=4.13?D967()/+219855<;>CC/2FHDJCB7;;D;12?:;AEE612%0**+-*67)5??<9ACED<:<<<$*.1--253B8)$
@47dcbd91-4a46-43f5-8ea9-ddfa3afe4a1e
CGTATTACTTCGTTCAGTTTACGTATTGCTTTAGGTTAAGGTCTGCCTCGCTAACACCACTGCAGCACCTGAAGTATGCCCTATTTCTTCATAGCTGGTAGCCACACTTCAGTGTATAATGCTAGTTTATTGTTTCTTAGGCTATTTTTGTACTTGTTACTTTGGCCTCTTTTGTTTACTCAACCGCTACTTTAGGCTGACTCTTGGTGTTTATGATTACTTAGTTTCTACACAGGGTTTAGATATATGAATTCACAGGGACTACTCCCACCCAAGAATAGCATAGATGCCTTCAAACTCAACATTAAATTGTTGGGTGTTGGTGGCAAACCTTGTATCAAAGTAGCCACTGTACAGTCTAAAATGTCAGATGTAAAAAGTGCACATCAGTAGTCTTACTCTCAGTTTTTGCAACAACTCAGAGTAGAATCATCATCTAAATTGTGGGCTCAATGTGTCCAGTTACATCTTTATAGCCACGGAACCTCCAAGAGCTAGCTTTTGTTGTATAAACCCACAAATGTAAGTGAAAAAAACCCTCTTTAGAGTCATTTCTTTTATAACATTTTAGTCTTAGGGTCGTACATATCACTAATAATGAGATCCATTTATTAGCTGTATGTGCAGTTGCTGTCACCAATCAAGTTTGAATCTGCATCAGAGACAAAGTGGTAAGATCTGAATCGACAAACAGCGTACCCGTAAGCCAACCACTGTCTTAAAACGAAAACTGCGCCTGGGTGCAACTCCTTTATCAAGACCAGCTTTTAAAATGTATAACTCTCATATTATAGGAATTTTAATAATGTTAATGTGTTTAAATATTGACACAGTTGAGTATATTTTGCGACAAGGTGCTGCAGTGGTGAGGTAGACCTTTAACCTTAGCAATACGTAAC
+
##)#&*%'+-(48-6)7(+'458;=88***1&$+4?1=:+=5BC'8=5<46@899>DGC229>?9@=A7-''&%(%&(67;)258;2DED50-$$$%+6,'&%23<<=7B,7?/;9::6B=>C5>59;:FIC;NA9;:5:4''*5>JJE@99&&<DBD?<<;2*%%$'.365%2AB:3$(0&$/114FFFIIA*'**)24;><ACH5HD>CG=33)<@;33?9C9IECH>8?<<H'*<@8>7C?:,86;::<EA769@D=1-3,+5;?929<0=3.:2//'-6=A3?HECDE7AC?=;6BB7;=?@=872;>=9-<<@?77>:9:=8CI:5537DD6/BC=37A?,+,(6:=;7:=>8?9GJ==2/*;<BFLLI97'%$*F=;:060E;BEDB>DGGABE=3?,A,/A@A:HA5DL:D->.<9C@;>C@<D>:D>;C8?:+BE8?C7D69AD@<852**8<?DI1;:8BHI:84=656,59L>==<?2EC2(59=D/?88>G@/8'<??DLLFMKNCCEDIE?>4+-=952A1/.'&-.*59:6.6-3/;<DF4DED?;$''%&'.002772+<>169521$9==<?A@EA>8*FEG><=1-)3436==:679$B<?=795.&###*&)(+##-7;>>5?984&'%+,78;4440.3-D../+5;:)$'6&#.02*2->443=:=?95EB),,757C??>B(*&%%#&,-DJ@FLF@FGEDD>:$$$$$$$$%$%&&$$+%A.;;0$'/2/1H/(;3)%,+*'&$%&&%-:660*)%$98?@2:F?AC=>400+$))*+((+&59<<>EA@?><40);)0=?>BEC@5258;C:=;&>>73;BBA9D?B?>?.2:B3.:8447AD>;)22A;75;5546(1(./.0-,.1,--111/,$
@5801aac2-770f-41f7-a228-272f43ad7d69
AAACGTCGTTCAGTTACGTATTGCTAAGGTTAAGGTCTACCTCGCTAACACCACTGCAGCACCTAGTATTGCCCTATTTTTCTTCATAACTTGGTAATACACTTCAGTGTATAATGCTAGTTTATTGAGTACAGGCTATTTTTTGTACTGTTGCTGGCCTCTTTTGTTTTACTCAACCTTTACTTTAGACTGACTCTTGGTGTTTATGATTACTTAGTTTCTACAGGAGTTTAGATATGTAATTCACAGGACTACTCCACCCAAGAATGCATAGATGCCTTCAAACTCAACATTAAGTGTTGGGTGTTGGTGGCAAAACCTTGTATCAAAGTATGCTGTACAGTCTAAAATGTCAGATGTAAAAGTGCACATCAGTAGTCTTACTCTCAGTTTTGCAACAACTCAGGTAGAATCATCATCTAAGTGTGGGCTCAGTAGTATCCAGTTACAGGTGCTGCAGTGGTGTTGAGGTAGACCTTTAGCCTTGCAATACGTAGCTT
+
%%%##%'/*.=&?%'*..B9:<AECC=*<D9/&'8<<=,5819.-5-('(*/5>B:<=86>>?>769.)*+88;3=@D></3C@;-,0%#$#$086459;.'+*(%$1#3433187>)6@7::.22,%%%&&'/43968EDD?B6:/.,(8(.*7=>:5.;BMGC;:GH=*23::+32'+$,5794463/7:9;<(9:??E>>GA'$$++6)++,29%885&+++90-8&);(49883357:2:6))*8=/+;**?:B36>3=)/,()%$,086@=>>@A>HF6=;4=E*<>@@:/$59A?8-,?;76822-0(0(&)(--6<80->?;.080**94:?:@A74>5ABGAB6128AFGB?79763:)(($-.A5BC><>A?D?<;65:.5/0**)+,)67,=09*)):9$($47;;F:8;.--':-(2)*&'2/,,('(##%1/7%9()).9G@36888@EF?B@:9**)8833.*)*+*/%1111+'2.**)('&$##$
@73fed79e-5a1d-46e6-a7e8-71b2bf924398
CAGTGTGTACAGTTCAGTTATGCTAAGGTTAAAGGTCTACCTCGCTAACACCACTGCAGCACCTAGTATTGCCCTATTTTCTTCATAACTGGTAATACACTTCCGGTGTATAATGCTGGTTTATTGTTTCTTAGGCTATTTTGTACTTGTTACTTTGGCCTCTTTTGTTTTACTCAACCGCTACTTTAGACTGACTCTTGGTGTTTTATGATTGCCAGTTCTACACAGGAGTTTGATCTGTAATTCACAGGGACTACTCCCACCCAAGAATAGCTCAGATGCCTTCAAACTCAACATTAAATTGTTGGGTGTTGGTGTAAAAAAAAACCTTGTATCAAAGTAGCCACTGTACAGTCTAAAATGTCAGATGTAAAGTGCACATCAAGTAGTCTTACTCTCAGTTTTGCAACAACTCAAGTAGAATCATCATCTAAATTGTGGGCTCAATGTGTCCAGTTGCAAGGTGCTGCAGTGGTGTTAGCGAGATGTTTCACTGTAATACATAACT
+
$$'*$&"$#"$).-'$%&'&(&(.,)3AL?H=1*<7E?(331112:/-19@H<;AGGJEGDAB?/8E;87/>=:0<7;E9::0%%08:8<94@FAA=2???;+8,2=2::BFDF;13-1#(-&&(,DJ?::<B;><?@JHJG:92665+7(8CCC>:A?AA>ENGE;*9.'+8;?=.>?;>IADESJF@EBBGEFG@BA),10)53($%##$'#%')&#$$#'*/2259%+&3*')&####%6%BA34559=:7;9:@=C>/37-8/3A==<$#$$+21994/99EE6;=/DA86869=/0128;<=?EC;9484@1,9;79888:;;<<;21/,CDA88AEBC9D66;G;?@;6>7:ICE>3,C66FB6:;8,0FEAA99563,-.,*7:6740>>>@1A1E@%;DC'-B>:<@@%*935658976A;3;<A869;)<>7;B::@A?A>?00>138?)6673>=><D,&&><A7%)88(6&&%&'$#"$'$#"$%(*&&%%$$%$"$
@73d09a44-c1a4-4d36-a9f7-4148704a9baf
GATGTACTTCGTTCAGTTACGTATTGCTAAGGTTAAAGGTCTGCCTCGCTAACACCACTGCAGCACCTAGTATTGCCTATTTTCTTCATAACTGGTAATACACTTCCAGTGTAATGCTAGTTTGTGCTGTAGGCTATTTTTGTACTTGTTACTTTGGCCTCTTTTGTTTACTCAGCCACTACTTTAGACTGACTCTTGGTGTTTATGATTACTTGGTTTCTACACAGGAGTTTAGATATATAATTCACAGGACTACTCCCACCCAAGAATAGCATAGATGCCTTCAAACTCAACATTAAAATTGTTGGATGTTGGTAACAAACACTTGTATCAAAGTAGCCACTGTACAGTCTAAAATGTCAGATGTAAGTGCACATCAGTAGTCTTTACTCTCAGTTTGCAACAACTCAGGTAGAATCATCACATCTAAATTGTGGGCTCAATGTGTCCAGTTACAAGGTGCTGCAGTGGTGTTGGCGAGGTAGACCTTTAACCTTAGCAATGTAACT
+
%#%$%$%&$/267;1?.1389G??CEBA51;DG@DC&+88=@4>C96,-66549;=2672./88>BB2+-=:9;2<;:<@C7/,/(/./3229989A:55:C@?6%2$(70,(1++49*6%.0&:7:A9B;86?DEPMCDCAC88??/6)077:C;>75599==721<2'80<<,86,37?@@A-/07-/::EDCJG6>B659413114@<99:(,7@C@>3;967B;$($6:339665,$%.*11454<>.**'$A3?1*+6&93*8<<C(5/+,+-/2?EE6<<1.%(77$%%&(/$%&&=7))%&%'-754*.%%(*(&'#$%*.17,.::<248=@@-+*%/$/0206$'8@>;4/=12782-;88H;4341.>79?7..,/.+(+.-'3'?9D98>?*;<(9,:3/-388=?:>1-84%45BC:)03=&5&*(2472**$'')(;3@6>*:;/:?LE:<600ACDB=?<;&1&&#(++46;=><;3*=9+62.617.(''%&#$
@b31edacd-ece7-417e-8331-c15f9b283dad
CAGTATTACTTCGTTCAGTTGCGTATTGCTAAGGTTAAAGGTCTGCCTCGCTAACACCACTGGCACCTAGTATTGCCCTATTTTCTTCATGGCAGTAATACACTTCAGTGTATAATGCTAGTTTATTGTTTCTTAGGCTATTTTTGTACTTACTTTGGCCTCTTTTGTTTTACTCAACCGCTACTTTAGACTGACTCTTGGTGTTTTATGATTGCTTAGTTTCTACACAGGGTTAGATATATGAATTCACAGGGGACTACTCCCACCCAAGAATAGCATAGATGCCTTCAAACTCAACATTAAATTGTTGAGTGTTGGTGGCAAGCCTTGTATCAAGTAGCCACTGTACAGTCTAAAATGTCAGATGTAAAGTGCACATCAGTAGTCTTACTCTCAGTTTTGCAACAACTCAAGTAGAATCATCATCTAAATTGTGGGCTCAATGTGTCCAGTTACAAGGAGTGCTGCAGTGGTGTTAGCGAGGTAGACCTTTAACATAACGCTACATCAACTTA
+
)&)-+%'&)*)1745@+*+=%01=4?A@AA?;4<K9B0%4=7:5'6539+*''&&6><($$)*+6;:2%1314<7C?F1<BMF:=D)96%%$$$/87&%%56DE*7$73;;7@CDH>8?3:5:C;<><GPGE9;449>EBMIIIC-5(&&&$)?@;4/+);=GNIA<9C<7*65?F:EG97@+&EJA;;B@CGCBDBA@:<?64554:?CD>>%#%(*0),??;(%***=.<D?:;AB611/--)34)335&;?@75@4%(;?>;B=417BC<?A5459:9277>@B<4>?(7;:/7:<78A,)/>@<?3$+,;<;;7=88.49$-+'*-43-@B3-HCBNKA;;;:.<<*%;'/;7@=93-12B1116:83I<<B<84A8<>;86A=>@B@?29'6<><+8>H=E92@0:'+(38<:;:ABCI:1E<?/89<?/9;?A987;HH@9))>+?+5%*+(0$$;AD03,''*636@660)*%($*,,'/0/,*)&014-04'$#$)##$&&'%$$%%
@b4702e31-9852-46c8-9940-6e6b54e5a4f3
CGATGTGCTTCGTTCAGTTGCTAAGGTTAAAGGTCTGCCTCGCTAACCACTGCAGCACCTAGTATTGCCCTATTTTCTTCATAACTGGTGGCTACTTCAGTGTATAATGCTAGTTTATTGTTTCTTAGGCTATTTTTGTACTTGTTACTTTGGCCTCTTTTGTTTACTCAACCGCTACTTTAGACTGACTCTTGGTGTTTATGGGTATACTTAGTTTCTACACAGGGTTTAGATATATGAGATTCTGAGGTTCTCTTAACCCAAGAATAGCATAGATGCCTTCAAACTCAACATTAAATTGTTGGGTGTTGGTGTAAACCTTGTATCAAAGTAGCCACTGTACAGTCTAAAATGTCAGATGTAAAAGTGCACATCAGTAGTCTTACTCTCAGTTTTGCAACAACTCAGAGTAGAATCATCATCTAAATTGTGGGCTCAATGTGTCCAGTTACAAGGTGCAGTGGTGTTAACGGTAGACCTTTAGCTTATGCTCTTTAT
+
)%"&%'$+,*&/(63&)')'04=>-=I9EA&:97>;&*+&4$$4%%&-);=6=>>ACA?=/(?./1*/0//5$+DAAKBFA@J9:=((,$$#%)BK0>&6;=@=>@EEC@C?6EGE@AB?8F9502));AD4HHEB?3A>78F@C?CLPRM@FHD<-);<'76=6:E?ES:=;..9..8<;10+%8=:C?567.'$$,3-&+'%&)$%()-64?59DGI90544A',=D?''.3($$$$#'$$,*$'&.).1*),##&)'0&:/@C;:=<=/.0,43376614BBFA7B<(5899=**+-&'(*78=<;;>@F>9BE7?@=;@A3.A;<63?5@EL@GF2?8@C:4C5:B7A=6.=:<9%%%%-')CD@@C8B>C=?CFC8:;;4?A@6F9D<B<3>FD0>I3@/8'&#/6**.;8B=7B@7IE=3-0>)02:BJ+:3+%'(,&&6-8-04B@-,=<)83?C:A9(%%###,*3++36325/+$$$$'&$%*,,.$*(
@28cfeb42-025a-4eb2-b551-99c043ce0230
CAAGGCGCTGTTCAGTTGCATTATTGCTGTTAAGGTCTACCTCGCTAACACCACTGCAGCACCTAGTATTGCCTATTTTCTTCATAACTGGTAATACACTTCCGAGTGTATAATGCTGGTTATTGTTTCTTAGGCTATTTTTGTACTTGTTACTTTGGCCTCTTTTGTTTTACTCAACGCTACTTTAGACTGACTCTTGGTGTTTATGATTACTTAGTTTCTACACAGGAGTTTAGATATATGAATTCACAGGGATACTCCCACCCAAGAATAGCATAGATGCCTTCAAACTCAACATTAAATTGTTGGGTGTTGGTGGCAAACCTTGTATCAAAGTAGCCACTGTACAGTCTAAAATGTCAGATGTAAGAGTGCACATCAGTAGTCTTACTCTCAGTTTTGCAACAACTCAGAGTAGAGATCATCATCTAAATTGTGGGCTCAATGTGTCCAGTTACAAGGTGCTGCAGTGGTGTTAGCGAGGTAGACCTTTAACCTTAGTAACTCTGTAAC
+
12'%&"%(/'$-A<D99$$$#%()*=FL/,(3)+;6E@+78/:,DGG16=;@BMP6--679DF;73I?@ACC>+@EEGEDRFC==C;<?6.140==,:&&>.5,%5?68*)*)'&&)$(<$345;&E:<25772?B<>IJH6(;%##$&',7..;:BGLLE@ILH7420001<9A;51*6E:KOSEBCE?BGAEB;KMD5;9:EFCAEDJL@337=F:=ICFF.EAE<9+,ADE;;?<2***=;52;<645C62,%()9/;/,-@*?0/2=<E.:;8:-;BEEAMH>'BD<<5F0((():30=@A<;639=E??EEDC&%=07-.-06764=AEA5BD%D=:128H8EG@9C27EAFA:<G??B?C?.,$$+04//8832%%(&3306;;4@A5C449EE(=@B3<BFC:F@4/;://1&96=;<95-G@D0,6;'))8;7;C@?9:<3**0&6$$%*-,-CEDCH:33HDPHE651-/-0&&)2)++1,))%/*'%$%'%$-(%%%$&.23(
@15e731a6-f7ba-4e40-a699-f70224458e4e
CAGTGCTTCACGTTCGTTCATATTGTAGGTTAAAGGTCTACACTCGCTAACACCACTGCAGCACCTAGTATTGCCCTATTTTTCTTCATAACTGGTAATACACTTCAGTGTATAATGCTAGTTTTATTGTTTCTTAGGCTATTTTTGTACTTGTTACTTTGGCCTCTTTTGTTTACTCAACCGCTACTTTGAACTGACTCTTGGTGTTTATGATTACTTAGTTTCTACACAGGAGTTTAGATATATCAATTCACAGGGACTCTCCACCCAGAATAGCATAGATGCTATCAAACTCATATTAATTGTTGGGTGTTGGTGTAAACCTTGTATCAAAGTAGCCACTGTACAGTCTAAAATGTCAGATGTAAAGTGCACATCAGTAGTCTTACTCTCAGTTTTGCAACAACTCAGGTAGAATCATCATCTAAATTGTGGAGCTCAATGTGTCCAGTTACAAGGTGCTGCAGTGGTGCTTGAGGTAGACCTTTAACCTTAGCAATACGTAAC
+
)'#$#)176)'5051)'1%'&&&($(*%5>4?E4*B;FB+,..+6&&,*4;5/)%#&&+.9>=FG?76<335/?CG0<HDFBADNBF30@E=I>>>I@>4-,0:,=)5:/11/0/2--2*2+2-,$$&+BHEA58+&&'+6FEAB???A@BD1<0,*@BA9CDDD>HF5$97>8(+2<7):</+:.%'/'&&*%5389>./6>??5=FD,@<<EF77780414><56)302;?+5'+@<<=7411+%%'$,1()*6CB0,7#,,65@>1,(5223),1.1*$)%###$%)+(,(("&#)+%&'-.<;:7:9);821<,*+.&-)'*;<70:9:3604**++/A26*&&)(34=A<A==7C678.0195./>/12=:6A<<=:66A:<:<9:$>5@5:E=AFF'BJ?D8;''/=>9<A<?=;@90B;7-*,/-00,'590EG?A?8:11B:F,>-0*/8FCGDF;335;8.3&##$**.8:(-(*'"$$'3((''-'':A=<8993.#
@5107c5da-3bcb-41e3-9968-0fc15222d7a9
CAATTGTGCTTCGTTCCGGTTACATTGCTAAGGTTAAAGATTTCTCCTTAACACCACTGCAGCACCTAGTATTGCCCTATTTTCTTCATAACTGGTAATACACTTCCGGTGTATAATGCCCCAGTTTATTGTTTCTTAGGCTATTTTTAGTACTTGTTACTTTGGCCTCTTTTGTTTACTCAACCGCTACTTTAGACTGACTCTTGGTGTTTATGATTGCCTACCGCAGGAGTTTGAATATATGTATGAATTCACAAGGACTACTTCCCACCCAAGAGAGAATAGCATAGATGCCTTCAAACTCAACATTAAATTGTTGGGTTGTTGGTATCAAACCCATCAAAAGTAGCCACTGTACAGTCTAAAATGTCAGATGTAAAGTGCACATCGAGTAGTCTTACTCTCAGTTTTGCAGCAACCAGAGTAGAATCATCATCTAAATTGTGGGCTCAATGTGTGTCCAGTTACATGCAAGAGATGGTTGTGTCATGAACAAATAATACCTTACAACAGCAGCCAAACTAATGGTTGTCATACCAGACTATAACACATATAAATACGTGTGATGGTACAACATTTACTTATGCATCAGCATTGTGGGAGGTAACGGGTTGTAGATGATGCAGATGTGCAAGAGTGTTCAACTTAATTGAAGGAATTAGTATGGACAATTCACGCTAATTTAGCATGGCCTCTTATTGTAACAGCTTTAAAGGGCCAATTCTGCTGTCAAATTACAGAATAATGAGCTTAGTCCTGTTGCACTACGACAGATGTCTTGTGCTGCCGGTACTACACAAACTGCTTGCACTGATGACAATGCGTTGGCTTACTACAACACAACAAGGGGTGGGAGGTGCTGCAGTGGTGTTAGCGAGGTAATTTCTTTAACCTTAATGGTAA
+
(&$#$%#%$%'26J=04*3D73&&&'.96A4DHMCB:%/$%%&&%/*%'/1-3D8HAC722BCCD@72.6+./,01&1;BIGAAKB<65:.+++&--0;@57$$2(=-3A/&-&&%$$.&&&&5&'.''*4=EB?B5-//9;22222/$%%#&-/+7)07DF?A@@:>=%AB<B<EB>?<><6AA8?HFLRUHE6?;<CEDG@EE>,>?;><><=:::42/&+&&$&&02$..05%%9::45%%%&&(5,8=9/.8+=:2/6+$%'$/-./:);27$(#%$&+3/8<9:;4763355,38@=>=5)$%$%CCGF.-/*35@0/7?9=-4##$%+&(&$)'?D@5*3531BEEFB?=A;<0%5(8/*%$%'9+,4*)&/8/><DCF;72='&(&'-?ADE>*.C(G4D24<6067%02&#&%'%&5:&-&5:@CJ;7D<5-'*+(3>=GH8@DDA:'6%/00??E?E?>H77?B8-6?D;<?A<1*(#$'(((*'**++62<=$&$'-2@4684:/.((?;?;:=89:4FCC:<4111C:=E>;33:*39/>;C<HA6,*1*&9:GFAEHB@<<7///0.>=>@FHA?@:=/0CBED((#&$+*-4?=+,?:AA<549758067...=&%%%&+&'&'67M>D?%3349&&'563)%'$$%%*.5;>=82271,-$"$),389:*=9;:654GIE?DE88914?4:;>**;<0/&'*#'('(&,,&235.%+<4?5@4//)5BBIA=>=61>>4:<@DCEC?><CJH@23475<>;D8:C@9@EDB0++'B6;8)1-;BCGLCD779851,%0&$/-CDF?=;8::;-;==<&14(2;,3=<A/676+9*/3&9?5DD;:7<4))/>D;93%'+/+-+'((*&+,3322&,10/-.+)((*+(%
@c5c8edb3-e9b5-4a11-b2dc-8ec16d513ff7
CAATGTACTTCGTTCAGTTACGTATTGCTAGGTTAAAGGTCTACCTCGCTAACACCACTGCAGCACCTAGTATTGCCCTATTTTCTTCATAACTGGTAATACACTTCCAGTGTATAATGCTAGTTTATTGTTTCTTAGGCTATTTTTGTACTTGTTACTTTGGCCTCTTTTGTTTACTCAACCGCTACTTTAGACTGACTCTTGGTGTTTATGATTACTTAGTTTCTACACAGGAGTTTAGATATATGATTCACAGGACTACTCCACCCAAGAATAGCATAGATGCCTTCAAACTCAACATTAAATTGTTGGGTGTTGGTGGCAAACCTTGTATCAAAGTAGCCACTGTACAGTCTAAAATGTCCAGATGTAAAGTGCACATCAGTAGTCTTACTCTCCAGTTTTGCAACAACTCAGAGTAGAATCATCATCTAAATTGTGGGCTCAATGTGTCCAGTTACAAGGTGCTGCAGTGGTGTTAGCGAGGTAGACCTTTAACCTTAGCAATACGTAAC
+
-&%'*2228448@8G3E016;=GC?HBE;@(FIC=0)1?<FC)AB<D;84-63>;C?;@>>A?A:?@9/1B@:@7CFJ0;2@?9?KCA==F;=EJ<EMGJD3EMN;%7.<B7;8666:;;=)1)40->@CDD8113=95:@FLPNJE3>8$$7:@?CGLKI<;014>EK>,:8A;056=>(9:.@HC$$?)/65,*.,=?2>@57552>G<>.5DC-2356E58ABB=9A:;ID/:+/E>7861*-)&5$:@3//<643?0&*373EH8@,=@;<<#(-+++5*+69=5?@B>G>DH789:=?*2560;:>>:;A;;56:-=9@@=>@>@;>4/A==;2<B8BA6=ABB:;<,'6-DD@<*)));<DF?==G;92625;484F88E=8@CD@:9:/:%)3>56F>8C>;GKA?9@73(5A<==@:B97F85D@E:71:1905;72BE>@B:>44I:A6=3AG80>?;6A<??<BD=E711(0*++2596:;;GGHC9>74347++0*,+/)*,*$
@c9afded1-98e7-4fd2-adc9-657998df4550
TCAGTGTACTTCGTTCAGTTTACGTATTGCTAGGTTAAAGGTCTGCCTCGCTAACACCACTGCAGCACCTAGTATTGCTATTTTCTTCATAACTGGTAATACACTTCAGTGTATAATGCTAGTTTATTGTTTCTTAGGCTATTTTTGTACTTGTTACTTTGGCCTCTTTTGTTTACTCAACCGCTACTTTAGACTGACTCTTGGTGTTTATGATTACTTAGTTTCTACACAGGGTAGTTTAGATATATGAATTCACAGGGACTACTCCCACCCAAGAATAGCATAGATGCCTTCAAACTCAACATTAGGTATTTGGGTGTTGGTGGCAAACCTTGTATCAAAGTAGCCACTGTACAGTCTAAAATGTCAGATGTAAAGTGCACATCAGTAGTCTTACTCTCAGTTTTGCAACAACTCAGAGTAGAATCATCATCTAAATTGTGGGCTCAATGTGTCCAGTTACAGGTGCTGCAGTGGTGTTAGCGAGGTAGACCTTTAACCTTAGCAATACGCCAA
+
%,+%+%'$0267::-5$?$%&./<F@9?=@@A'FIA?21)C;FB$..++2=+<58?CE;24756<=?HH?<AKA;:33%./1ABANFD42=+5:/'1*&').07C1>':C@B8555?A@B>?AG6-,-+(@:<:;3%+/7;EFHIB;1/9D<:B=@EGH>>8@?@>ACI@6(72-'+0.26:7>E=;AB2D<=>?HEDA?IHE5=?5EB?A>DNK@BDF=?<IDCD37A<??-,'%)=AF<<74416224/2><?::KLED@?B'/8@6.5;)152CDFH?C9578;@BGG7?@7C>?>D=%,0:;6,*(%%&0*(4@79;<24%??IA:AIDDBA4.0;=595<=>>?GLEH5//60A.1CFG8:=D=???BJGG2.B334%*$=8CFF<8?35@>C9/@$<$=3+;BC0>B?=0>/.,88:;5<7B<8@8-7299606&+;<5087<E?A<:..J7;3G=>>%74:3<3--;9C;>@::+>665.8@//,56>@FH<84562/-4-*+$$$$'(
@f0aa2053-043d-4bab-8d31-ab5c65353c8c
CATTGTACTTCGTTTCAGTTACGTATTGCTAAGGTTAAGGTCTCTCGCTAACACCACTGCAGCACCTAGTATTGCCCTATTTTCTTCATAACTGGTAATACACTTCAGTGTATAATGCTAGTTTATTGTTTCTTAGGCTATTTTTGTACTTGTTACTTTGGCCTCTTTTGTTTACTCAACCGCTACTTTAGACTGACTCTTGGTGTTTATGATTACTTAGTTTCTACACAGGAGTTTAGATATGTAATTCACAGGACTACTCCCACCCAAGAATAGCATAGATGCCTTCCAAACTCAACATTAAATTGTTGGTGTTGGTGGCAAACCTTGTATCAAAGTAGCCACTGTACAGTCTAAAATGTCAGATGTAAAGTGCACATCAGTAGTCTTACTCTCAGTTTTGCAAAACTCAAGTAGAATCATCATCTAAATTGTGGGCTCAATGTGTCCAGTTACAAGGTGCTGCAGTGGTGTTAGCGAGGTAGACCTTTAACCTTAGCAATACGTAAAC
+
/+#&),+)*,(-6<?>3?258:=GAAA;?CC8.25-1,+)(#%%(3./:;8<DLKGMK<869;<?A;.+&&&'(5560><IJ:8GEB;:B==A>7DHBGE4BHG,?'C@@D7666=;>D.C/:4568;-?9763524=DDIGHGD7:>DEE@>>><;>@6@@>2AKJFB=0?55AB<9.67:@GBJOOFB:EBCE?KJ<ML>@J2,:4<A>?=?:ABB6A5DC:/A.5--@E-6/44003..%&&&:&A=))*(=/;B2-84=3..C)@/88>AD2A0,,+6:;IINB$@ID?15EK8BF@@B=@CEH9983/A672(5-51?A*31/0%563EE>..DH0KJGLR@D:AB@;FCHF54,+'@>CH@73:>:>D>;A>9<=:;C@:=D??@IB0'94C:CF;/:BF=:7;B0&(>5:1;8B;8=7895867?D;<@=AEABE@AC?:**A1F35667*389>CJ0++6>A3:=:7*500,*11&,$35&:<?;;:88-)).%#&$''%%$$
@b97dcd78-2183-4334-9c84-7bfbdf4496da
CAGTAATGCTTCGTTCAGTTACGTATTGCTAAGGTTAAAGGTCTACCTCCTTCTTACCACTGCAGCACCTAGTATTGCCTATTTCTTCATAACTGGTAATACACTTCAGTGTATAATGCTTAGTTTATTGTTTCTTAAGCTATTTTTGTACTTGTTACTTTGGCCTCTTTTGTTTACTCAACCGCTACTTTAGACTGACTCTTGGTGTTTATGATTACTTAGTTTCTACACAGGAGTTTAGATATATGAATTCAGGGACTACTCCACCCAAAATAGCATAGATGCCTTCAAACTCAACATTAAATTGTTGGGTGTTGGTGGCAAACCTTGTATCAAAGTAGCCACTGTACAGTCTAAATGTCAGATGTAAAGTGCACATCAGTAGTCTTACTCTCAGTTTTGCAACAACTCAGAGTAGAATCATCATCTAAATTGTGGGCTCAATGTGTCAGTTACAAGGTGCTGCAGTGGTGTTAGCGAGGTAGACCTTTAACCTTGTAATACGTAAT
+
,(%&$$$$'>2:<?1;3<46622:.34/23:=4<J9<8.*73/&'/10%*%($#%&'+1:>833AB<DE0:::300)*&.(/8=:@31$%:7:BB@DG?E<8@KM7</=D=B;899:7$$.'2(?4=58ACK?4571(+2:;EJBB946023@>E=?98<;:5.,.9:@>.32>7:?:<@,8;54A.*CCA4:69;<97:DLK>;@>%=9%%%%+0(%&(%)#CD,6,,(''>3$*C@:32@<8%86:09;93#%41&$4##5%'++-(.02045FF8234-(%(%0)54.($3=A368=@=00259@</)>>?AA@76+1.68(9878:90+D@5,*;<.::6CI;;*21+%3)?<?*)+79;EE8<@@C>JA::194FA>EJB<>6:<=>96;>>HECB?GJ1@J;>:B5%&08472?9>;7D5:FHE<89;)+=9EN/CBBBA='$2,8,/,8:32=@A;B-''.=?AA?77$(%,.'=@;?ABJIHCC<;;::0)@/332330%#
@b022701f-048e-4fa0-9c82-fccd19c88dee
CATTGTACTTCGTTCGGTTACACGTATTGCTAAGGTAAAGGTCTGCCTCGCCCCAACACCACTGCGGCACCTAGTATTGCCCTATTTTCTTCATAACTGGTAATACGCGCTTCGGTGTATAATGCTAGTTTATTGTTTCTTAGGCTATTTTTGTACTTGTTTGGCCTCTTTTTGTTTACTCAACCGCTACTTTAGACTGACTCTTGGTGTTTTATGATTACTTAGTTTCTACACAGGGAGTTTTAGATATATGAATTCACAGGGACTACTCCCACCCAAGAATAGCATAGATACCTTCAAACTCAACATTAAGTGTTGTTGGGTGTTGGTGGCAAACCTTGTATCAAAGTAGCCACTGTACAGTCTAAAATGTCGATGTAAAGTGCAGTAGTCTTACTCTCAGTTTTGCAACAACTCAGAGTAGAATCATCATCTAAATTGGGCTCAATGTGTGTCCAGTTACACAAGGTGCTGCAGTGTGGTGTTAGCCAGGGTAGACCTTTAACCTTGTATTACGTGA
+
+'&'),,FI@>)*,>66B70$++21../5<771/***3+,::?7**)-6-1&&%3+25LJ87=>&&0*+=>6&'2%%'344(95:>?66@:@**C6133'06-2.$&,.-5*:=D=@B/''&',)2%8%(=;>?BEG?;:2734/1.9;779?HC<=>>1&20@DAB=HJGG@>7=8)#(<6*-///=*$&*3.17--.)2566662+:9;93==>:9;*1482@23BA;834.2D9>*(;@3492EB:0/*)%#%&20:>>E?996/%)4?1))<%B70=<;2(84//.,%$*).54A@JB>CA833/35*$.0+++6,17E??<:839+24A80%$#$'03,BHH5>H>BFB:;;-/.555/@4=61?9911(%%-2>=0/9+&'/>=/79:;&,54/<(8',5*48:134*64>/1$.1+**3<@;8C/%=*9&'$'6'460<7&&)*,&2222&.&($";>?.;(E23>;66?A6-5-;29:/><'&+-:<679)8=E?59,,(-$*-,,,..+$&
@7b169dea-acce-4b79-92bb-354ce58f8c69
CATTATTACTTCATTCAGTTACGTATTGCTAAGGTTAAGGTCTACCTCGCTAACACCACTGCAGCACCTAGTATTGCCCTATTTTTCTTCATAACTGGTAATACCGCCAGTGTATAATGCTAGTTTATTGTTTCTTAGGCTATTTTTGTACTTGTTACTTTGGCCTCTTTGTTTACTTTCAACCGCTACTTTAGACTTGGTGTTTATGATTACTGGTTTCTACACAGGGTTTAGATATATGAATTCACAGGAGTTCTCCCACCCAAGAATAACATAGATGCCTTCAAACTCAACATTAAATTGTTGGGTGTTGGTGGCAAACCTTGTATCAAAGTAGCCACTGTACAGTCTAAAATGTCAGATGTAAAGTGCACATCAGTAGTCTTACTCAGTTTGCAACAACGTTAGATCATCATCTAAATTATTGGAGGTGCTGCAGTGGTGTTAGCGAGGTAGACC
+
0%$&&'*)==;4$(.?,>,/3&&;-.09DHE>=HEEH6-=7HF8B@36))0.9AHTOFGL:55:==@E>8?@;69*16)58=HJIG@NEC>?9E>AD>BEE>@($)/23IIG@6=@@D@;B<<>?A?DG?<G64)3220<BDMKMH?>>)%GEBC@BENMC;BDA9''+,)9?7%#$-/761GI1-G@ADGA9:AKHI34@CCKI>A>=DA+'+$)<DBB@:.5,,C(5.2=8::84110/1-/6:;;=26&/.4=A>D3:KI<C94AKHO%379?=?>=I=JAFIAH<253845,..,'-=;?;?<2)762:384;>A:$4>E@==41BDC83AE=IB6=E/A0=8;:HJJH?DD3.D@IEFHF740*2::=:2,B;@@C82>?91.@*5?HII5FO6:;&"$##$'%-68>6/+A/I4/03))*5=)@=79BB>::DGN@:9=7483,.':>..5'%
@ec3904fe-5c72-4b1d-8596-fb94162bd58a
CAATGCTTCGTTCAGTTACCGTATTGCTAAGGTTAAAAGGTCTGCCTCGCTAACACCACTGCAGCACCTAGTATTGCCCTATTTTTTCATAACTGGTAATACACTTTGGTGTATAATGCTGGTTGTGTTTGCCCAGGCTATTTTTGTACTTGTTACTTTGGCCTCTTTTGTTTACTCAACCGCTACTTTAGACTGACTCTTGGTGTTTATGATTACTTAACTTGGTTTCTACACAGGGTTTAGATATGTAATTCACAGGGACTACTCCCACCCAAGAATAGCATGATCCTTCAAACTCAACATTAAATTGTTGGGTGTTGGTGGCAAACCTTGTATCAAGTAGCCACTGTACAGTCTAAAATGTCAGATGTAAAGTGCATCAGTAGTCTTACTCTCAGTTTTGCAACAACTCAGAGTAGAATCATCATCTAGAATTGTGGAGCTCAATGTGTCCAGTTACAAGGTGCTGCAGTGGTGTTGCTGGTAGACCTTTGCAGCAATACGTAAGC
+
&&%$$1?:<8;,>-;*,*,,5E<8<566/.+HDAAD2%-C=F@)1525//5/*)+-96$$'11>>ACA4$)DEDC>@>>);:@9870225E0-?A=EKA=+)$$')&$':;><89**)-<&+:+'.27>8%''&28<794=A<>@@B;222?AD6++3=8341<;BKH<=6;1-+7;4&<=77>53@J+79>;?C<GFDMN>@DBHKE3310:?2((0(&#%%)26FA@959978A'4AF@8:623)))(/(2>1169@?=4645?;?8,-5*.$3<:78.01&#$&*+).9881./C@.5;ABE63EJAFE@4C<<?;6:21228D1=>@B<80-9.++457DBBIMHI:99-&=9CMII>.(G77D=<<:>9?K?;,14/-9C@AD;=0.99'6.31CH69D?0>D*'/9/.(/<=@6>=C?;C0).*-%51140%=;$<5-?B?0065,,:$',1.:=>-BCK@B=77EA;>A6/,%##$((%)'8864*(#%%%;4120//+'##
@fbf4adfc-642b-4a4b-ab4a-921c0b46ffca
CCGGTGTACTTCGTTCAGTTACGTATTGCTAAGGTTAAGGTCTGCCTCGCTAACACCACTGCAGCACCTAGTATTTGCCCTATTTTCTTCATAACTGGTAATACACTTCGGTGTATAATGCTAGTTTATTGTTTCTTAGGCTATTTTTGTACTTGTTACTTGGCCTCTTTTGTTTACTCAACCGCTACTTTAGACTGACTCTTGGTGTTTATGATTACTTAGTTTCTACACAGGAGTTTAGATATATAATTCACAGGGACTACTCACCCAAGAATAGCATAGATGCCTTCAAAACTCAACATTAAATTGTTGGGTGTTGGTAGCAAACACTTGTATCAAAGTAGCCACTGTACAGTCTAAAATGTCAGATGTAAAGTGCACATCAGTAGTCTTACTCTCAGTTTTGCAACAACTCAGAGTAGAATCATCATCTAAATTGTGGGCTCAATGTGTCCAGTTACGAGTGCTGCAGTGGTGCGAGGTAGACCTTTAACGCTAACAATATGT
+
+*&%&%),./A=@C7D2B243,-5/,/-BCHH3BG<;3)4-11.;@18..;0<>CSE,1249;328=?>(5C9?=/+-/$-4?AHEDMC>--=?=IC9>CAB;,*$2*/%;<6<3..-..-/(:).879>EAH=:79@=96<6BBED<*=1133(4&($$&*<CCDBJTN<?BG78)/@?1464;F?F@?:912./9>FH>OL<:A@AIK>:<;4@8=AD@>CNC;357>89F9.6)+<--84-$&&034.5##%&BE85<*"(1,4:1=258+;=BB?;B<1;7+-+-*-343&+@D/8GH?>3AEEA2(5<DAC@@B-(%((38/+)'(.2:63B?<41D>EHC?DHGGCDEE@D67EDG999?./B658AF9:MFHG53.><GHA>:@DB>EAB-@*=+0>>;C<3?E5A6?2.//F@B,97>ABJ;6EAB68-992?6955@EA88;6--/'6&:-(*)65AGGDCC9A;'8&%*+'>>=:<88883,.'&,11%).&+,+('
@48b6a240-ff42-400e-90ce-a924bc72eea7
CATTGTACTTCGTTCAGTTACGTATTGCTAAGGTTAAAGGTCTACCTCACTTCTTACCACTGCAGCACCTAGTATTGCCCTATTTTCTTCATAACTGGTAATACACTTCGGTGTATAATGCTAGTTTATTGTTTCTTAGGCTATTTTTGTACTTGTTACTTTGGCCTCTTTTGTTTTACTCAACCGCTACCCAGACTGACTCTTGGTGTTTATGATTACTTGGATTTCTACACAGGAGTTTAGATATATGAATTCACAGGGTTCTCCACCCAAGAATAGCATAGATGCCTTCAAACTCAACATTAAATTGTTGGTGTTGGTGGCAAACAACTTGTATCAAAGTAGCCACTGTACAGTCTAAAATGTCAGATGTAAAGTGCACATCAGTAGTCTTACTCTCAGTTTGCAACAACTCAGAGTAGAATCATCATCTAAATTGTGGGCTCAATGTGTCCAGTTACAAGGTGCTGCAGTGGTGTTAGCCCGAGGTGAACCTTTAACCTTAGCAATGCGTAAC
+
&$$&$.$0170337F4;58:;<C97;4@6A3)>A=>6&,;:GA6@A-,$#$+$#$.55'#(989778?@=;;JF>B<AB?(*EE?;:@7<89G<;@B5DGC>5)8BB35'7?>@5//..*),'6+6'*-0:8JA>2564@??>NOOLE1())297=6>56I@3@A:ADKJI:95?**2=;?7)''#$0%$$$-<>@CIBF?:BD<B964A?9B?836%##&$2$2D:0B7>;:@<@-6,1A>@::1--#$'%+,/(((')*#)/54979F3>&*5;9:5896>4<DB>=?72038@6CE:;F?AB38.9CAA<-6=<;<0C6==EA*2%#"%%%.,&<AB2#$%$,/1AA:=.---49599676/-9**:98::(/,;3443)&7)635<<@<>=985)5)?:B.777056$8,A0/-.978102/0>B>8>$''%)8+('*792-=AAE?@&&>%)'CDDF<1?B:4A0))?=D<DD@D::;/-.*-5521=CAEICJA?@=;-%*('##$&'(*#
@d5c8385f-ed34-4ce2-a1d6-45f888445712
CAAACTTCGTTCAGTTACGTATTGCTAAGGTTAAAGGTCTGCACTCGCTAACACCACTGCAGCACCTTGTAACTGGACACATTGAGCCCACAATTTAGATGATGATTCTACTCTGAGTTGTTTGCCAAAACTGAGAGTAAAGACTACTGATGTGCACTTTACATCTGACATTTTGAACTGTACAGTGGCTACTTTGATACAGGTTTGCCACCAACACCCAACAATTTAATGTTGAGTTTGAAGGCATCTATGCTTATTCTTGAGTGGGAGTAGTCCTGTGAATTCATATATCTAAACTCCTGTGTGTAGAAACTAAGTAATCATAAACACACCAAGAGTCAGTCTAAAGTAGCAGTTGGAGGAGTAAACAAAAGAGGTGATAACCAGAAGTACAAAAATAGCCTGAAACAATAAACTAGCATTATACACTGGAGGGATGTATTACCAGTTATGAAGAAAATAGGGCAATACTAGGTGCTGCAGTGGTGTTGGCAGGTAGACCTTTAACCTTAGCAGCCACGTAGC
+
*%($%'./338B7::>:.17858-2012/?F;6-+(85C;'2%%34336=;=;B?537>;;655,+*/0,,*$$$'+.)+)&(//3331+,5A4FE?@F8888?;<=0/+49A==/1-?2,A-1$/8=B58731%&*<?<4*ABG9=;;<01A::@<A<(+9<=A8779<CB:8$#)+6163:;=A45;<&.::4:./0564A0?0/3(&&01*).03.9)@A/IHE55@?=A@>@<JM@;353A,(>.<?;(,BBNG@>=%$1;.65-,,($%445:-9/.:648=?=/)A,;<797),+*%)-.,*'&9455)9C@B6/513FA,6=)BEJA'.-78>+(&8:<<.:95(&&-&)+(16%%'/2;,6FI@/)($$%$$((#$$)%'%/=5FEBDM@<>8882-146@E?;B@:2.,+*/4>+&&4795/%*(*+&%(/++-2/827<?;(((*-8=8.++40&$&422/..17@<$(231::9+;530$&##&*0%%:3./119,00#/,)*,%$%&%&&$%$
@14ddee23-4379-4d01-bbcc-484a23660a41
CATTGTACTTCGTTCAGTTACGTATTGCTAGGTTAAAAGGTCTACCTCGCACCACTGCAGCACCTTGTAACTGGACTTTTATTGAATTTACAATTTAGATGATGATTCTACTCTGAGTTGTTGCAAAACTGAGAGTAAGACTACTGATATTACTTTACATCTGACATTTTAGACTGTACAGTGGCTACTTTGATACAAGGTTTGCCACCAACACCCAACAATTTAATGTTGAGTTTGAAGGCATCTATGCTATTCTTGGGTGGGAGTAGTCCTGAATTCATATATCTAAACTCCTGTGTGAAACTAAGTAATCATAAACACCAAGAGTCAGTCTAAAGTAGCGGTTGAGTAAACAAAAGAGGCCAAAGTAACAAGTACAAAAAATAGCCTAAACAATAAACTAGCATTATACATGAAGTGTATTACCAAGTTATGAAGAAAATAGGGCAATACTAGGTGCTGCAGTGGTGTTAGCGAGGTAGACCTTTAACCTTAGCAATACGTAACCC
+
$%%'->=HJD@?B+B8>7?2;=J->>,)*%()1.6?1'+:8A90=;<=12BMNHII8540133324,-3),-2874777-,,.$+$%$#).-.+?@@=A87,,;?DB;***;:7..;'*0B924<<91-,*.%*(6;<<;:<54::-++*-+---&0:=9;)-;;@FFBH76+/A9F=<=@IBABL><=A7A<89AB;,<'EC4B@6345%(((8$>-@LGJJI>@@2=64*9$(5+,+-(379?:1'':=<BB=DA:.;A>A>-(2*34495..-../1*1-)(7*2,0=:15216-%#%0+/).52@@>:>9<IG5999<B4*/1*=63.>951-&)*,330?/7)7>DF@7GA</./7A:<@?4=@L3<<87@/+288<B:77(7671..1==<>>4D?A:<?9;%$$#$&()/<ADD10236>,'.7B;69:9-/*12/08?9B;.*',25@;75((-,,6B==BB<=(2,-.1>GE:F@??>1>:31230():2//--,('%)(
@c41158cb-2764-404d-a00e-ce389670f411
CAGTATTACTTCGTTCAGTTACGTACTAAGAGTTAGGTCTACCTCGCTAACACCACTGCAGCACCTTGTAACTGAGACACATTAGGCCCACAATTTAGATGATGATTCTACTCTGAGTTGTTGCAAAACTGAGAGTAAGACTACTGATATGCCCCACATCTGACATTTTTAGACTGTACAGTGGCTACTTTGATACAAGGTTGCCACCAACACCCAACAATTTAATGTTGAGTTTGAAGGCATCTATGCTATTCTTGGGTGGGAGTAGTCCTGTGAGATTCATATCTAAACTCCTGTGTAGAAACTAAGTAATCATAAACACCAAGGAGTCAGTCAAAGTAGCGGTTGAGTAAACAAAAGAGGCCAAAGTAACAAGTACAAAAATAGCCCTAAGAAACAATAAACTAGCATTATACACTGAAGTGTATTACCAGTTATGAAGAAAATAGGGCAATACTAGGTGCTGCAGTGGTGTTAGCGAGTGGAGCCTTAACCTTAGCAATGCGTAACTA
+
'%&-&#&'00348F5G>D@G:4561D<;.&$6&29+D<JF1<<57/067449HC6??4.))..-+)*.7976<4&%--((&,2008<;8)++/+>A=<J@@@646;EDA3$)>BA:<DF>E>EGM;@A>==9)%,?FA693,+($)%%%)$%%%%/$+&6=B<:=>>;98//;53.;-145:2+:@20EE@6567:DC.0D8:;+34::)461'&1-5=95916;..9.F?J=A@36+35=@AFB<<>CC;=-397.3-36B@%=@<?9987;(=/*4=:631,5=;=5,%%0$),469?/<=AC55*&(007>43BB;<;8<9'&'$006$%*%,6.*4895--3-/-2;9D5?IK9.)+176>>8'CHP;;D;:JD;JFF<@AEAC?G*:-6=?9;G=9:;/'*+67JOI9//2;=:7+/8;4?>:=.,8%0&)-23)4*<AH:674,,:327:F?AA<F;5;0//1?7'++=?-=-,+,)(.&%%$$(3@CDBA900<6&%45924*(#
@9ab20ce2-1ffb-432f-8f3c-524ef334204f
CATTGTGCTTCGTTCCGGTTACGTATTGCTAAGGTTAAAGGTCTACCTCGCTAACACCACTGCAGCACCTGTAACTGGACAGCTGGAGCCCACAATTTGAATGATGATTCTACTCTGAGTTGTTTGCAAAACTGAGAGTAGACTACTGATATTGCCCCATCTGACATTTCCCCAGACTGTACAGTGGCTACTTTGATACAAGGTTTGCCACCAACACCCAACAATTTAATGTTGAGTTTGAAAGCCATCTATGCTCATGCCCAGGTGGGATAATCCTGTGAATTCATATCTAAGCTCCTGTGCCAGAAATTAAGTAATCATAAACACCAGAGTCAGTCTAAAGTAGCGGTTGAGTAACAAAGAATTTAAAGTAACAGTAAGAAATAGCCTAAGAAACGTGGCCAGCATTATACACTGGTAGTATTACCAGTTATGAAGAAAATAGAGACAATACTAGGTGCTGCAGTGGTGGTTAGCGGTGAGCCCCAACCTTAGCAATACGTAAT
+
*'')&('&&79<<?$=-/G,7;:E@@B?@2.&1(8$53).><76%),+/'&7&%%.=EE47)))2?CADDAB@=9.0-'%&$$*&'$(*)%&))&#,'&%&')3;@EWGIL60:0>:>A699**$59BC@A=>9-7-759/<=@<=>>96669)0/0255<+.)%$"($#$$$,4ABE;B2,,+C0=@E6>@D=@8773:,/<*H?9A812DE/56463*)'-44;22368=;>9A2@6&&*#*&&$)*'&$#(*$#)#%'#),794*%#%%(*)0-*'((%59996316$'('::2742;/(+*+/(&$&3;:=G;9;'>HE3?D=H=5;7,B'52A9:.'3<78;:>D<:*>1:.;=8.'&####*+'.01'))()%'#6::<=/0/57)8:D>,,2*&%$)'7;=@>6+%%#$%&)%$#''*(*;8;5;:355*&.<H2+++%*$(&(''('$('+$#)(**5;<9A5;F7.)#&((()&**'',5)+)&,0/<6773221)$
@9ecad1a4-ab49-45ee-b697-5244655ce672
CGGTATGCTTCGTTCTGATTACGTATTGCTAAGGTTAAGGTCTACCTCGCTAACACCACTGCAGCACCTTGTAACTGGACACATTGAGCCCACAATTTAGATGATGATTCTACTCTGGTTTTGCAAAACCCCAAGTAGAACTACTGATATTACTTTACATCTGACATTTTAGACTGTACAGTGGCTACTTTGATCTGGTTTGCCACCAACACAACAATTTAATGTTGATTTGAAGGCATCTATGCTATTCTTGGGTGAGAGTAGTCCTGAATTCATATATCTAAACTCTGTGTGAAACTAAGTAATCATAAGCGCAAGTCAGTCCTAAAGTAGTTGAGAGTAAACAAAAGAGGCCAAGTAACAAGTACAAAAATAGCCCTAAAACAATAAACTGAAGTATACGCACAGTGTATTACCAGTTATGAAGAAAATGGGCAATACTGAGTGCTGCAGTGGTGTTAGCAGGTAGACCTTTAACTCTCTTTCTTCTGTTT
+
+&*1%$##%%,*3/,'(#$'*9:A6784>>B3;FJB8%&-,58$1:7/++5,--02595537:2@<47.435;8<>@;'$%%0.0560A@=**,*3=>57B44-,32<@<-:;7==**<EE<50<</,1&&#&%%.2(()&+%%'*+/*()4CEC+31-.4&)0-.-+)$-,22109/5658',))'$$$$'%$$$&'*2156-%#$'%%&'0:=@I>GDDD:<A;3',.')(0,+,,-=2+4%#%&.26;9-06;+'*$(>>6--03(+1562680,11=:<1''(131,:9$&.++00&&08679111)#$$)+/.2;./$$+4;88/.%.'/,''".;A>+26:6%.'5253652>K98C=7A07A@A@1,,4876+35(1=E?=?53,'$%(#:3/)%#$$$$)558./276?0:1<3333-$6=98()-.44<BA63,&)3.)*+*)9>97A//+%)%&).<5578762-)(&)./,03.().%'#$%$
@cca58ab5-40e6-45fe-9f7b-1ee889b5ca25
GTTGTACTTCATTCAGTTACGTATTGCTAAGGTTAAGGTCTGCCTCGCTAACACCTGCAGCACCTTGTAACTTCTGGACACATTGAGCCCACAATTTGGGCCAGATGATTCTACTCTGAGTTGTTTACCAAAACTGAGGTAAAGACTACTGATGTGCCTTTGCATCTGACATTTTAGACTGTACAGTGGCTACTTTGATGGGTTTGCCACCAACACCCAGCAATTTAATGTTGAGTTTGAGGCATCTATGCTATTCTTGGGTGGGGTAATTCCTGTGAATTCATATATCCCTAAACTCTGTGTAGAAACTAAGTAATCATAAAGCATAAGAGTCAGTCTAAAGTAGCGGTTGAGAGTAAACAAAAGAGGCCAAAGTAACAAGTACAAAAATAGCTAGAAACAATAAACTAGCATTATACACTGAGAGTGTATTACCAGTTATGAAGAAAATAGGGCAATACTAGGTGCTGCAGTGGTGTGCTTGAGGAGTAGACCTTTAACCTTAGCAATACGTAACT
+
$$),0(ADB=18-C7A<F?;=C>77),//*88A:/-*<=?7$,/-6*+./.4/+')3<<7<>?=?=213/()()%'*/2,-..0<:7762++/0/01)'$$#$#$%&//@<,-&)1476>2850='%%%$+.<96.80+%1.'&412//050&&))&&%34---.67985315;3+3>=BC>+%%)@0>B>49:>N?9&%.8+B><NF66=C9AHHE:7+.;6$97AI;=?:5,9+/5('%'''-24:7,':<>;49174985,*378;.:*./0'-5*67;61,*)$$+#*6>7653,'*&"&$**)'))-9@D.)>+),/&#$$$4&-.=7C998-+7;8<=3/-/3D27-$%(88@:5MF6*+01;FHG=-@IS>=C&,;<IJHDB+''-,0/0;D;=D;9:9)0-*39>EB<890=86./$*)96EDDD=AH396F:9;8;/?DA51123/=7JEHHD>;;CEEH722B=529(.(##%))3)'2;91=;=8<<:2/.--+$-529:1111$"#
@7620e01a-c749-4504-86fe-a96ae9f0ff16
CATTGTACTTCGTTCAGTTACGTATTGCTAAGGTTAAAGGTCTACCTCGCTAACACCACTGCAGCACCTTGGCAACTGGACACATTGAGCCCACAATTTAGATGATGATTCTACTCTGAGTTGTTGCAAAACTGAGTAAGACTACTGATATTGCACTTTACATCGACATTTTAGACTGTACAGTGGCTACTTTGAAATACAAGGTTTGCCACCAACATAACAATTTAATGTTGAGTTTGAAGGCATCTATGCTATTCTTGGGTGAGGTAGTCCCTGTGAATTCATATATCTAAACTCCTGTGTAGAAACTAAGTAATCATAAACACCAAAGTCAGTCTAAAGTAGCGGTTGAGTAAACAAGAGGCCAAAGTAACAAGTACAAAAATAGCCTAAGGCGTAAACTAGCATTATACACTGAAGTGTATTACCAGTTATGAAGAAAATGGGGGCAATACTAGGTGCTGCAGTGGTGTTAGCGAGGTAGACCTTTAACCTTAGCAATACGTAACTA
+
'&%&*41FODD5E3@)<(+.1285689?==47;?<20*17:=+/:<;5::)37:EGG:6JA@@@?=;7<:623B><9-875;0<LICB764.##$,$(%9?G443<8>TGGC8?:FFC?A464B689LF57<>@43<383@<C;6><-%%%'$$58BF->::80*%;=IJEC67*$+1@9004?=:33((>=6932+)*-?:/=/=+2D@&%0A0+)&.8?C>:>4347<>?A@D;?D45+0.999CA?=?AB9BA<53-',95%-&,+7:;=A:@7+,+=9A3;=<2*B5E5$38/4:9<=;77(.;::?23CI;7B?<=--,,+-(,%)'@</(CBB<321(&((++1*)&?AF8@@(-1.::;B>51?Q9CG>:I==@D?B5678>><:$'&&(7=B??)7>CIJI>994B>CC3:=FFA<8939B/GBMB<=9;-9B79%%))@?BB>AB>:183DA-/B::@HG3=031/+&(((0@@6B9733-8A55457-9364058>A2.2#
@7e445737-8381-4d50-bb26-08a463eac694
ATTGTACTTCGTTCAGTTACGTATTGCTAAGGTTAAAGGTCTACCTCGCTAACACCACTGCAGCACCTTGAACTGGACACATTGAGCCTAATTTAGATGATGATTCTACTCTGAGTTGTTGCAAAACTGAAGTAAGACTACTGATGTGCACTTTACATCTGACATTTTAGACTGTACAGTGGCTACTTTGATGCTACAAGGTTTGCCACCAACAACAATTTAATGTTGAGTTTGAAGGCATCTATCTTGTTCTTAGCAGGTGGGGAGTAGTCCCTGTGAATTCATATATCTAAACTCCTGTGTAGAAACTAAGTAATCATAAGCTTACCAAGAGTCAGTCTAAAGTAGCGGTTGCGGAGTAAACAAAGAGGCCAAAGTAACAAGTACAAAAATAGCCTAAGAAACAATAAACTAGCATTATACACTTTGAAGTGTATTACCAGTTATGAAGAAAGCCAGGGGCAATACTAGGTGCTGCAGTGGTGTTAGCGAGGTAGACCTTTAACCTTAGCAATACCGTAAGC
+
$$$28=772-8<7H>F3CC56<?DF?DAG<:?L;GC1.?;CK5FG?>684-*67:;@EF:339>=<933('+,-050*4'4=>?<>A:$%#%)1;A??@>CA?HFCE5&*@BA3B9;1<:/;GJFG:93/%)23408<B;DED<00677FIMQ@<?:5@88=<:@@CEBCJFD9=1)*)7/0)8'),5541)$##$%))/8)D=.C>0&35('()+;E?NA<<644:407,FJ651+@E95.41,%$)$*+'%(%.(),%=9CB:76C63:=AF5-$++)23=2?=3)$@&FG?:<-/089>;6626((*3*;>:&$8+0;6$$$$10:9..041@?85ADA<:6G>7))+4(&*.3+%87EB?A=*'01;;AKH66BA<<;>/C5;>@=A;77AB*:6-'4:BGNB<AC?<8,66636<<+%%%%%$%%+:B@<733'%=7:;@=555.+4/)/-,&%&)'..&%(+)(*?B.*;511@CI<=<;>35''#)86--5*('*'3/0001.$'5833(&++*#&$
@e5f75eb6-ca47-426c-926d-7cb4bde35e8a
GGTATGCGTTCAGTTACGTATTGCTAAGGTTAAGGTCTACCTCGCTAACACCACTGCAGCACCTTTGTAACTGGACACAGTGAGCCCACAATTTAGATGATGATTCTACTCTGAGTTGTTGCAGAGAGTAAGACTACTGATGTGCACTTTACACATCTGACATTTTAGACATGCAGTGGCTGCTTTGATACAAGGTTTGCCACCAACACCCAACAATTTAATGTTGAGTTTGAGCATCTATGCTATTCTTAGGTGGGGTAGTCCTGGATTCATATCTAAACTCCTGTGTAGAAACTAAGAAATAAATCATAAACACCAAGAGTCAGTCTAAAGTAGCGGTTGGAGAGTAAACAAAAGAGGCCAAAGTAACAAGTACAAAAATAGCCTAGGAAACAATAAACTAGCATTATACACTGAAGTGTATTACCAGTTATGAAGAAAATAGGGCAATACTAGGTGCTGCAGTGGTGTTAGCGAGGTAGACCTTTAACCTTAGCAATACGTAA
+
(%'%$$$*34@7F45'&-4316=C?DA1@FA8-)E=E3$455?89/134;<GCEF>AECJB?;5>7//5,,(&*+,/.2'4(''+-(&')1)?301@5532>?MAEH<9<>=7+3').@=2100.-+,20./>@DGGI@>5855AHFHG32'6<64B?D?<ADDD<+*#%'$$,,+5))(($$-2,8733@BB3=+G@7EC65DG89<<?7/0:B=>@17968A8;0?(GG3++:.(6,=A<7:69.8<9'17562(-.(1111/&'';87-<1,>7GGGGF=;=;6;@9/4DC?>?0%()&$$+*#'.BKD@CDCGB(74:6A87.9@C87482/'')?(2.-3)3;<E*2HE1(+.04EHKH57EMEDK@/C5<@?<>&)->CA6%*(,2*;BFAJDAIA*65689>77:?77:79780567:>D5@DEF<=?:<);3D;;>;0069=:>A:;;;B?EF6./2?D5370/()#%%'4D::F>?@F:?C786731;H=78767:.
@333cf202-4632-4932-aa9f-2382a3d2b47f
CAATTGTACTTCGTTCTGATTTACGTATTGCTAAGGTTAAGGTCTACCTCGCTAACACCACTGCAGCACACCAACTGGACACATTGAGCCCACAGTGCCCCAGATGATGATTCTACTCTGAGGATTGTTGCAAAACTGAGAGTAAGACTACTGATATTGCACGCACCATGTTTTTAGACTGTACATTGCGGCTACTTTGATACAAGGTTTTGCCACCAACACCCAACAATTTAATGTTGAGTTTGGGAAGACCAGCATGCTATTCTTGGGTGAGAGATGATCTGTGAATTCATATATCTAAACTCCTGTGTGAAACTAAGTGGCCCATAAACACACCAAGAGTCAGTGCTATTGGCAGTTGAGGTAAGTAAAAAGGAGCCATGAAGTACAAAAATAGCCTAAACAATAAACTGGCATTATACACGAAGTGTGTTACCAGTTATGAAAAGTAGGGGGCAATACTAGGTGCTGCAGTGGTGTTAGCGAGGTAGACCTTTAACCTTAGCAATACGTAAC
+
,''%)),/'(-(+&10,,('''05=<;97(4>2.;MME>,-D>HA&6586/-398>A@FDBB+'('''$''*&%'(.,734,,**;;:@?7&&&$%"#$%$1?K<<54=CVLH;A=79+69+5$%&/13.2A?5;;:9)&$+EG3/>9495294***-,%$"#$'$$(&%87>;>::-*5(/0,+++)****58000/40()'*':21>,+/=;0917&'%%&$&&$/3148++.7::87C/3?)*)))$%%%%&'+*+,+-579BD@<?99/&&(&&&#%*'(%+'*5:</**)*'4.1:9?D9<,,'($$$((,-0-%#,$+*()3B;318%<3?=%-(*)+#&$$-3+%%).'&6%'+,+*673$%'.-(%,'%2206**+//<BDD>.5.33474,%*&)*%%4>=<8+838<7/10&)*-.&2;0('2'4DK.F*+733&%%%'%+1'(30=85-('(&5;CHFD>55>EGA78..*'.)02++*,4<==>9;7/,&)&.:B<44><8.&$
@7eeed940-48e6-47d4-a7c8-5fb8288cdb74
CATTGTACTTCGTTCAGTTACGTATTGCTAAGGTTAAGGTCTACCTCGCTAACTTTACACTGCATGCACCTTGTAACTGGACACATTGAGCCTGGCAATTTAGATGATGATTCTACTCTGAGTTGTTGCAAAACTGAGAGTAAGACTACTGATGTGCACTTTACATCTGACATTTTAGACTGTACAGTGGCTACTTTGATACAAGGTTGCCACCAACACCCAACAATTTAATGTTGAGTTTGAAGCATCTATGCGTATTCTTGGGTGGGAGTAGTCTGTAATGAATTCATATATCTAAACTCCTGTGTAAACTAAGTAATCACATAAACACCAAAGTCAGTCTAAAGTAGCGGTTGAGTAAACAAAAGAGGCCAAAGTAACAAGTACAAAAATAGCCTAAGAAACAATAAACTAGCATTATACACTGAAGTGTATTACCAGTTATGAGAAGAAAATAGAGGGCAATACTAGGTGCTGCAGTGGTGTTAGCGAGGTGAACAACAACATAACAA
+
/--068*(;,;:6:C(B(++*8>)+.:BDKE5/A*D7(64@A':<<=/065-##%%*--,.*('$##.=>><??754.5A;:73523.-,:9*/36:<7L>68E22,-7D>NGC>:4CG?CFGE-C=?DGGE;40.*$$.8@?>A@C=@CBG9<B>ALDEPJ?<740'8323)+CFCDFCD6<+66?D=DAH=LSTK=4../?9)*J;C>JACI6.*-%%%/&'1:1?6EJFGCD=:>>?205-199=>8933%#=9;4+$&&)2/798+.0(%$)'(#$$%-'3D7:9?>;*&=)>F:DF;:6*.%'((8@@B85BL'$6+4?><B79;9;=.%'26'+7B67<57FI823461+)$*4CDCEIH0.-:A5=C</5CL4=A+&D936D<A==??B;==+(3>0:GFAFEGIAD9997::68>HEFA6=58=;201,17.*%;/334+;6,:.IC@D@'7?>FK<5'$?=92;8EIHEEFAH6D392(..)$-43,+,*,%),,.'),%#%#
@fdd7eb5b-10e7-459b-b3f8-d2cec90079e9
GTTGTACTTCGTTCAGTTGTATTGCTAAGGTTAAAAGGTCTGCCTCGCTAACACCACTGCAGCACCTTGTAACTGGACACATTGAGCCCTAATTTAGATGATGATTCTACTCTGAGTTGTTGCAAAACTGAGTAAGACTACTGATGTGCACTTTACATCTGACATTTTAGACTGTACAGTATTACTTTGATGCAAGGTTTGCCACCAACACCCAACAATTTAATGTTGAGTTTGAAGGCATCTATGCTATTCTTGGGTGGGGAGATAGTCCTGTGAATTCATATATCTAAGCTCCTGTGTAGAAACTAAGTAATCATAAACACCAGGAGTCAGTCTAAGTAGCGGTTGAGTAAACAAAAGAGGCCAAGTAACAAGTACAAAAATAGCCTAAGAAACAATAAACTGGCATTATACACTGAAGTGTATTACCAGTTATGAAGAAAATAGGGCAATACTAGGTGCTGCAGTGGTGTTGAGGTAGACCTTTAACCTTGATGTACATGGCTT
+
1;613)()+)-6-@;:;?.:**,@DCB98JME<=0%.7.1;&02:?@BGG;=BNNGJE>:<./-().060C9=55;;9;46222.0220$%*'.1-*411$$4:6FGL=/..)'%)='@A>:DFMH98%%'*7<>07/5<=<866;F;;>9<NCDA84FDB:7;9CDFABCCBHH66645%$%%&&)/432/@BA(5,@:(47''./),-.1,:1:>@<B:147>===:=8H;:875;7237D<??EG9HFCPK5+49,70/./&#$.23;740560C@A@>@?1.:591%-/'.67;DA%%%;9<4//,9<77?=:=@:@DHH@*$5/+5*,667/).4.*75;D81-4BAI8@GF8+)2+15<:91?D:AGB7H:8;8;E>>A?GE91*8<34?FDCDCD?:*<>@>?=CA77/1449?=A@/-/57@>E?F?8;9//>DA>=?7+2;E;326/9E=DF+-6114B=7F982%$&894572'(*)1.8757*'%#&$$$$$%#$$
@e924ea02-3c00-4b9c-a075-16e2370607ae
GTGTACTTCGTTCAGTTACGTATTGCTAAGGTTAAAAGGTCACCTCGCTAACACCACTGCAGCACCTTGTAACTGGACTTGTGAGCCCACAATTTAGATGATGATTCTGCTCTGAGTTGTTGCAAAACTGAGAGTAAGACTACTGATATTGCACTTTACATCTGACATTTTAGACTGTACAGTGGCTACTTTGATACAGGTTGCCATAACACCCAACAATTTAATGTTATGGGTTTGAAGGCATCTATGCTATTCTTGGGTGGGAGTAGTCCTGTAATTCATATATCTAAACTCCTGTATGAGAAACTAAGCAAATCATAAGGCAGAAGTCAGTCTAAAGTAGCAGTTGGAGAGTAAACAAAAAGAGGCCAAAAGTAACAAGTACAAAAATAGCCTAGAAACAATAAACTAGCATTATACACTGAAGTGTATTACCAGTTATGAAGAAATAGGGCAATACTAGTGCTGCAGTGGTGTTAGAGTAGACCTTTAACCTTAACAGTACGTAATGGC
+
$&'--8<=2:0452:6<7;<D:99(998-69D6CA.&+332-)-)+$$-/5730+$$53)+%'-1.22/6@??@8%+"#$%('%#775-253123*-65641+%5/1.$121*))<&(+@3757.1155..*'-9?75:68702=+('(>4666BIF:887:(B<<?AA;63.622469::::;==<1/2<1<62212''B9424%$,+*-+6)9)7AC;B?/:>683%#&'%(-80/-06<85@=69=F@:C,467)-45'**%&'&.()11,'%)%*04=8577;743/54+B91-#%&%'&21242+##%+*(%#'*$'###$(*(%B0.*?-743,0'+*)6*@+,&$%&+,87=AA60-',)*''03..0>M>@A;9317FB;A977;A<A1)--<7:::>94+*6)9?@A@>><;)).<9AC<6-*,1:A319<<3202$+2+())*&*3/**++*'94/1)009=7=B;<9&''4=01..414+31(&)+4'$$)-0.+0*'&&$'
@21408b8b-0953-4aa3-b8ce-54fb888e9eac
GTTAATACTTCGTTCAGTTACGTATTGCTAAGGTTAAAGGTCTACCTCGCTAACACCACTGCAGCACCTTGTAACTGGACACATTGAGCCCACAATTTAGATGATGATTCTACTCTGAGTTGTTGCAAAACTGAGAGTAAGACTACTGATATTGCACTTTACATCTGACATTTTAGACTGTACAGTGGCTACTTTGATACAGGTTTGCCACCAACTTACCAACAATTGTCGTGTTGAGTTTGAAAGGCATCTATGCTATTATTCTTGGGTGGGAGTAGTCCCTGTGAATTCCCTTATATCTAAACTCCTGTGTAGAAACTAAGTAATCATAAACACCAAGGTCAGTCTAAAGAAGTAGCGATTTGAGAGTAAACAAAAGAGGCCAAGTAACAAAGTACAAAAATAGCCTAAGAAACAATAAACTAGCATTATACACTGAAGTGTATTACCAGTTATGAGAAAATAGGGCAATACTAGGTGCTGCAGTGGTGTTAGCGAGTGGACCTTTGGCTGCTGCTGTACATGTTTG
+
'1'((8:003$&D;E-:-/1448637<<>@73DK=FH6)'%,)%*%*,49;;96;@E.&,8BC9@/<7:9654-+,-6-+(%&&&**4>=966?H>II?FH?>>9965?=1844443**B&>C9??KH>B>8=:*/2<=28.$*45+6,'''*+((%%(&),2-;1DBCF:>FH?:736(<6<<>?(//<-8<=4;83345'?/G?)68%$45-$$$$#$&&&(&'))&%&$%7%<4A59822,%)5<73><7.,(&+&(%..6;;39?=:=A07I@8:9:<;9786:78)7)$*<;3/CAEFCEG>KKD78E=4==)$&:02=>62=>AFB-)++384)/*?<>79EA=0/1&+4..+.)*-+45/0(0>@;7;:4+&&&$##--',+,-98(:D1@BGGA>@C,>;<3&)';,?EEBEI?=6*148243027;4;;26<BGB99;75C@CCE:332$%*90++09DDG93488,5*FA=A6118@B4:.0&%%$&%/.$+&/++-($$$%%***)+$'%$+%$###"
@bffc2c50-753a-4a1a-b7e6-3f81dbed6f66
CATTGTACTTCGTTCAGTTACGTATTGCTAAGGTTAAGATCTGCCTCGCTAACACCACTGCAGCACCTTGTAACTGGACGTGAGGCCCACAATTTAGATGATGATTCTCTGAGTTGTTGCAAAACTGAGAGTAAGACTACTGATGTTCTGCCCCCATCTGACATTTTAGACTGTACGAGTGGCTACTTTGATACAAGGTTTGCCACCAACACCCAACAATTTAATGTTGAGTTTGAAGGCATCTATGCTATTCTTGGGTGGGAGTAGTCCTGTGAATTCATATATCTAAACTCCTGTGTAGAAACTAAGTAATCATAAACACCAGAGTCAGTCTAAAGTAGCGGTTGAGTAAACAAAAGAGGCCAAAAGTAGCAAGTACAAAATAGCCCTAGAAACAATAAACTAGCATTATACACTGAAGTGTATTACAAGTTATGAAGAAAAATAGGGCAATACTAGTGCTGCAGTGGTGTTAGCGAGGTAGACCTTTAACCTTAGCAATACGTAA
+
&''*#$##$&*0+5C&@&)*67;<<<:C;GA4=A96/+$)%$&<=6.66480.2&D62BAAA2@A=753300*1-.07&&1*&)4==;%%%*.70)7=6541459>*&,C@8<3F6823:?>9BBDC=+*(4:==B@F8==::&&$'#$&))*,,%*:4,(..9<9@@>BC?/0-$$$*:47<B089;2+%$$(*+*0+B>8?>&%):+)'&'%5'7KHKJ3HHE7;4B99>?>2//1+B<9=72-1454=9=?>/1;A=13%%%(9>?A;<&::7<@A982+,2<=?B=B>)-*)(4,,44F?A==08CH74;77@:.++%00&34,G:97?>=:102.2/,1C.14,>MG@DIF1'-'2599?4,)'))$*6/&,(,1A>=>B%87;66,7<::G89>>>A>;889-0756<D=GBC>BA<-+'()4/0,E3332*++30/21***&(./,++/.$'@??=0326;287=B>89331'))21:67995.6././/%.B611000/(
@9f8c4094-3cf0-493a-9e80-347b070cb0ae
GTTGTACTTCGTTCAGTTACGTATTACTAAGGTTAAGGTCTACCTCCTTCTTTCCCTGCAGCACCTGTAACTGGACACATTGAGCCCACAATTTAGATGATGATTCTACTCTGAGTTGTTGCAAATTAAGGAGTAAGACTACTGATGTGCACTTTACATCTGACATTTTAGACTGGCTGGTGGCTGCTGATACAAGGTTTGCCACCAACACCCAACATTTAATGTTGAGTTTGAAGGCATCTATGCTATTCTTGGGTGGGAGTCGTCCCTGTGAATTCATATATCTATAAACTCCTGTGTAGAAACTAAGAAATCATAAACACCAAGAGTCAGTCTAAAAAGTAGCGGTTGAGTAAACAAAGAGGCCAAAGTAACAAGTACAAAAATAGCCTAGAAACAATAAACTAGCATTATACACTGGAAGTGTAATTACCAGTTATGAAGAAAATAGGGCAATACTAAGTGCTGCAGTGGTGTTAGCGGGTAGACCTTTAACCTTAGCCTTAATACGTAACT
+
,?,2<.EK>;:6:B>C365-.00/0&==?,4CD;3*.89D>+667*.'+***&1+')5>@?@AGPGGII8:39=<;;-?7:575EB:6AADGTJDDK<<;<@CH@HB@@=:53*9')+:4&*'-&$&)+$-#)2:15,)4'%13689C524--,%%%35BAE?BE;<?<'.%--('&$&',$##+''3:515;B>3B0JB9FD99BJ6477>4>'(*%+,459=@8<4:&'78/2++42.?4;6/47<JHFBA0'(4/*('$&$%2250(-43/+37=4:;?;80+8(7B5BB3:BGAB>/-5()6:1'#/569<@BSMB>?>GB+*7838$0+:1/(''',2$0447D6?22><C<<B@),3(5-4A?9;GM>7;=>DC>=91C@@A6==<+$2-%;;D?IF>B?3+-.-0<<>7;;?@124:>75,%(+/TS<@>C;7879,9GH>89>::9?>DA=:=.9?ADHHGJDFAA;=?A06+/-36A;B<;:<2<6/1/1/#$$$$<;?@==@>6+*
@50aa8fa3-18b9-4586-ad8d-e9a709307a21
GTTATGCTTCGTTCAGTTACGTATTACTAGGTTAAGGTCTACCTCGCTAGCACCACTGCAGCACCTTAACTGGACACATTGAGCCCACAATTTAGATGATGATTTCTACTCTGAGTGTTTGCAAAACTGAAATGAACTACTGATGTGCACTTTACATCTGACATTTTGAGCTGTACAGTGGCTACTTTGATACAAGGTTTGCCACCAACACCCAGCAATTTAATGTTGAGTTTGAAGGCATCTATGCTATTCTTGGTGGGAGTAGTCCTGTGAATTTCATATATCCTAACTCCTGTGTAGGAAACTAAGTAATCATAAACACCAAAGAGTCAGTCTAAGTAGCGGTTGTAAACAAAGAGGCCAAAGTAACAAGTACAAAAATAGCCTAGAGAAACAATAAACAGCATTATACACTGAAGTGTATTACCAGTTATGAAGAAAATAGGGCAATACTAGGTGCTGCGGTGGTGTTGCGAGGTGGGCTAACCTTAGCATTGCGTGGC
+
#$&$$$2334628=,=+.&,./)')+97&2CCD65+=7+='12(2$%4+&*4@B<CFEDE732'###1<?C76<6)%%%(>?<B?922341;324(+(((((+:52))%**&%#$-)$)%#$231(%'-),'&%&51699@AAAA975C?@@/1;85?GF?>CA@;8)#$+<24*--1I=?=?2***((%$$'4,.9$?<0@E<=?92011-,+&+.+,01'''-A>;./DD>*)('5666*:::;A?2=@:?=4+8<;1+-=6357:;7$2*-,04019;/<$$2()&+,(533<<44/(3??>@B?:C@-+A;<BC:7E??B0$0;.*A887<77*+9;:--*6%&+'9/4;2)(.+6797<&.68/2=216-57BA@2..323*7,1$8A;?DA;?5)&/323*,63223//1/5=;;&&&8(*3*<+.278620(6>8832&7?B:999.22?HKIIB$$+<9%17;8*+-*/:=))&)(+(&%%&$%#$$%(4321+(
@ac2d2512-63b1-45cb-a038-a149f13d77ad
GTGTACTTCGTTCAGTTACTGCGTATTACTAAAGGTTAAAGGTCTACCTCTCGCTAACACCACCAAGCACCTTGTAACTGGACACAGGCCCACAATTTAGATGATGATTCTACTCTGAGTTGTTGCAAAACTGAGAGTAAGTTACTGATGTGCTACTTTACATCTGACATTTTAGACTGTACAGTGGCTACTTTGATACAGGTTTGCCACCAACACCCAACAATTTAATGTTGAGTTTGAAGGCATCTATGCTATTCTTGGGTGGGAGTGTCCTGTGAATTCATATATCTAAACTCCTGTGAAACTAAAGTAATCATAAACACCAAGAGAGTCAGTCTAAAGTAGCGGTTGAGTAAACAAAGAGGCCAAAGTAACAAGTACAAAAATAGCCTAAAAACAATAAACTAGCATTATACACTGAAGTGTAACCAGTTATAATGAAAGAAAATAGGGCAATACTAGGTGCTGCAGTGGTGTTAGAGGTAGACCTTTAACCTTAGCAATACGTAAC
+
,*8</-B8@2D5D?=>B7'''$%-%&''247A&24<.&('%1'*<0DE=<,4+*.*%#"#%&$%%%0474(*<BCEA=C:7.,&%%)%(.'(')))*$*/77810;(EDDK;26=41-'@$-41,1BDA6<<901&28=2$"%,4:86$$1$"#.1256.--1($'(0222@@@@?DB8:+''(;;<@FDCCH=7,*.00/7'DA<EB::GL:8/;94?.7<($)26766<0<1+?AB1.*(CA7<@6@CBAC+)/?ED77;;7?1%-549<;7+$('&355744,1/B>B=3&&$%$$%()*&%&+1')(73,134GF31315?2(&%(1.?65/<04<64<88666E35.:HGL;:DC%*05499B8(32G<;BA9F@=GCC@-''244)-8&4.4C=;FD9></<=?CE922AKHKG05LFE@&)%636=C0%%$#)4;$1838414+.4EIEFC?95+3:139+&&5@B>A9.0$'(*'9++1:2?B1A?6756<+,@998//,2-#
@157efb37-a202-4129-9ee5-72f6182e6fe5
GTGTACTTCGTTCAATTTACATGTACTAAGGTTGAGTCTACCTCACGCTAACACACTGCAACTGCTTGTAACCTGGACACATTGAGCCCACAATTTAGATGATGATTCTACTCTGAGTTGTTGCAAAACTGAAATAAGACTACTGATGTGCACTTTACATCTGACATTTTGAACTGTACAGTGGCTGCTGATTACAGGTTTGCCACCAACCCAACAATTTAATGTTGAGTTTGAGGCATCTATACTTTATTCTTGGAGTGAGGTAGTCCCTGTGAATTCATATATCTAAACTCCCCATGTAGAAACTAAGTAATCATAAAAACACAAGAGTCAAAAGTCTAAGTAGCGGTTGGAGTAAACAAAAGAGGTAAGTAACAAGTACAAAAATAGCCTAAGAAACAATAAGCTAACTGCCTTACACTGAGTGTATTACAGAGATTATGAGAAAATAGGGCAATACTAGGTGCTGCAGTGGTGTTGGCAATTCAGACCTTTAACCTTAGCAATACGTAAC
+
$*+.*.:679F>?8-.0'-'''&7/92*%,5$*''*5:4&79-5%#'(0...0..)+.-1&%$$%%&%',*(')%1792-002:;9=:8+*-8:?<$$,,.-/6B1C>5.$(<<628'=-<:+=GF;C?@62(%%',.:34;908=951025-,0.,'.3-(989;>@B=$$79;726884>;=::$%&%%$'('*+>+F?(86%%-*+(%*2/6@:682((4;@>98B5DB98(29==@A*####$&/=?B<</(+:80%&66*234@4**-$($(+34;;8<;9-4BBA?&3&$%+%)'&+.-,/*<>C>,%-(14,--''%(2*&,-/0'*)&24CB2&*0&4$$(>$/$+&04;58<7+$0-+-,<8:KH86HBCH8BEADG;667;>98.7?>?DE>:=6',*)#"%""#"#$%&%(%&(4//5561**+-*+:=;##&$.+>5..0(104;6:>38+0B-)6@<=>=?(6;<:10,-6,36''4=AEEBB+''&&456C-&&##&+(#
@a36e51c9-49fc-4f6e-8303-5769be1e0fde
CGGTAGTACTTCGTTCAGTTACGTATTGCTGGTTAAGATCTGCCTCGCTAACCACTGCAGCACCTTGTAACTGGACACATTGAGCCTAATTTAGATGATGATTCTACTCTGAGTTGTTGCAAAAACTGAGAGTAAGACTACCTGATGTGCACTTTACATCTGACATTTTAGACTGTACAGTGGCTACTTTGATACAAGGTTTGCCACCAACACCCAACAATTTAATGTTGAGTTTGAAGAGCATCTATCATATTCTTGGGTGGGAGTAGTCCTGAATTCATATATCTAAACTCCTGTGTAGAAACTAAGTAATCATAAACACCAAGAGTCAGTCTAAAGTAGCGGTTGAGTAAACAAAAGAGGCCAAAGTAACAAGTACAAAAATAGCCTAAGAAACAATAAACTAGCATTATACACTGAAGTGTATTACCAGTTATGAAGAAAATAGGGCAATACTAGGTGCTGCAGTGGTGTTAGCGAGTAGACCTTTAACCTTAACCAATACGTAACCC
+
/%$+$'0+8:<BDBBH>D8B@;<@<:>?=@D<D;/+(%(*)$,..;;:)4*AD<?B0+D@AD?;$=FF=99FB=954/2114422+'%;*BD=@>77/-0DVFBG?78CHE<?=@?FC9<EH<:58:3(6+&>@A<9/782'18>@BB23I999+47:8@:A=9>?@A:,-4)*):?FJCA0=>9:%%;>=+%&(13(:$C=5=>22>E;:;110-,,;=8@<@C?EBCD>C9@<%%),$-@=9>8.%$%'*&*(++.(,:24>-=DEA9:;3-57@@B=?BC3/A3FI<AD?BBB?55=-6A,&-)(,-266:=BKD9BE>?>%75/.B=/*>1C<487'*<<4B4-)0:FMBEJF2)*,15AA@7-*,-'&+&$'((578C@AA:<=56).951=A><?6'/,%%&''*9?E=B?BC69DAAB?GG=LO?F?MC9;:;(4;?<667.,9;7ACB>/5=A(&7:>>/@0:B<;810'%#/A94?444211/)%&)1%')CFAA56791&&&
@fabcb518-45fe-429d-97db-9c9342e6ea76
CGGTATGCTTCGTTCAGTTACGTATTGCTAAGGTTAAGGTCTACCTCGCTAACACCACTGCAGCACCTCACAATTTAGATGATGATTCTTCTCTGAGTTGTTGCAAAACTGAGAGTAAGACTACTGATGTGCACTTTACATCTGACATTTAGACTGTACAGTGGCTACTTTGATACAAGGTTGCACCAACACCCAACAATTTTACAATGTTGAGTTTGAAGGCATCTATGCTATTCTCTTGGGTGGAGTAGTCCCTGTGAAGATTCATATATCTAAGCTCCTGTGTAGAAACTAAGTAATCATAAACACCAAGAGTCAGTCTAAAGTAGCGGTTGAGTAAACAAAAGAGGTAAGTAACAAGTACAAAATAGCCTAAGAAACAATAAACTGGCATTATACACTGAAGTGTATTACCAGTTATGAAGAAAATAGGGCAATACTAGGTGCTGCAGTGGTGTGTGAGGTAGACCTTTAACCTTAGCAATACGTAAC
+
,$*('&&12@<;6(;%3&@0:<=>@=<BAF<:DI@E:'A;B;)()+4,+1+(*.06:DF(++;@;7<4?123=2DA7?E--->6DG6)$&630$)(1+,1C@:AHE;57>=<332@D=<A@H<CE@>8:D728FJK?9%*5;27BDGKI@:<:5>9?21178)AAKEEEE;.*2469,0.>7*,***$#$7764C9EG9@>:,,&-.+0@5H?F:?E<:+5*036>@@410;>D>;)$%&//6:/1%*;7/;88A:<453&'6D@@??<92.6-77';<)<5:A9GGDDG;JAC576>97==@GC+&&%794(/92??<:;BB@01903999I7>47<=8.8=B*%0%3+&;41EYEBE;>D@94DA;4595&*6+*;@>BGB>>0(264?=<=>@AA7>BFE<8DFBD<@A85@384G:--27)4/<>670@;AA?BFOD:72KEEF@;;@?3/7++.&$$+4AA5>42)*)681111*51:-((12.2&&
@846be5fb-fa9e-4b85-9f52-3913b0f17f34
CATTATTGCTTCGTTCAGTTACGTATTGCTAAGGTTAAAGGTCTACCTCGCTAACACCACTGCAGCACCTTGTAACTGGACACATTGAGCCCACAATTTAGATGATGATTCTACTCTGAGTTGTTGCCAAAACTGAGAGTAAGACTACTGATATTGCACTTTACATCTGACATTTTAGACTGTACAGTGGCTACTTTGATACAAGGTTTGCCACCAACACCCAACAATTTAATGTTGAGTTTGAAGGCATCTATACTATTCTTGGGTGGGAGTAGTCCCTGTGAATTCATATATCTAAACTCCTGTGTAGAAACTAAGTAATCATAAACACCAAGAGTCAGTCTAAAGTAGCAGTTCGGAGGTAAACAAAGAGGCCAAAGTAACAAGTACAAAAATAGCCTAAGAAACAATAAACTAGCATTATACACTGGAAGTGTATTACCAGTTATGAAGAAAATAGGGGCAATACTAGGTGCTGCAGTGGTGTTAGCGAGGTAGACCTTTAACCTTAGCAATACGTAACCC
+
&&$%&%($&&4:<?4='G'(.8;HD=GCF>3%.=I9=*()*8B?,461;./%6*)+236EDA<<8FA;;;:<>:$9BCB4.+%))+/.1984%%&;&DD<3B=?<:8>9E@;84.@;60;13-A<6%<FG>A>@-*1&+BC?><=A<;:<8222488:666)+.39:GFBAHIIHD23/:=+9'77:ABF<?3-EE?B1,-:@;18*H=?@A11>=+36BA=B6CFDDF=@DEHAA83C&+=''./7D95ED/**=?ADD8@?6&;A>GI9/HB<<=;M?89584D39.==A2/>BCE>A<8EA??IH>8(1;4.:98CG:7@@?D;-)88@G8/5/0A:?9?@GG5/.'*)&/'*''1.,+@DG9CHF-,*)186=@6.@=.2=7:HBIJEEJC?A;;77;*>=>;CHIADDFBBF>DGADA>@CIBC=&144DBD=;<-/6=G4DC9;872BDA834./1&/7577<;<8=CDGJC??8A;6:<85))%'-&.368;64%/*96%&%'<*/6@;6/00/)%##
@eb3f1139-ca94-43b9-8bae-ed756d710e93
GTTGTACTTCGTTCAGTTACGTATTGCTAGGTTAAGGGTCTACCTCGCTAGCAACACCACTGCAGCACCTCACCAGAAGTCAGTCTAAAGTAGCGGTTGAGTAAACAAAAAAGAGGCCAAAGTAACAAGTACAAAATAGCCTAGAAACAATAAACTAGCATTATACACTGAAGTGTATTACCAGTTATGAAGAAAATAGGGCAATACTAGGTGCTGCAGTGGTGTTAGCGAGGTAGACCTTTAACCTTAGCAATACGTAGCT
+
%8-7?GEEA>/B?A=F>B<+4>99;CBA9(GK@=1)A;=DF.<?+3-@=8&*-+*>KGD>AC=?9BBHB;54);60*,2?E9<9@>F>67CAEBAAJ?B<6BGG5BCC6-(%'&)&-.,2),EIA=E>>JFDCB?656>CB:54-)>BI=AGKBAACDCFHG>75(.@ED:EC@C<,,-)BCFNCDB**)2175J?998,=FLH?CBDA<AA>8D795<DG=;==<14../+4B8:9=456/3+.,+)2/6C610&&&%$$$
@4feeace1-3342-4c49-8abe-3515a026791f
CATTGTACTTCGTTCAGTTACGTATTGCACTAAGGTTAAAGGTCTACCTCGCTAACACCACTGCAGCACCTTGTAACTGGACACATTGAGCCCACAATTTAGATGATGATTCTACTCTGAGTTGTTGCAAACTGAGAGTAAGACTACGATGTGCACTTTTACATCTGACATTTTAGACTGTACAGTAGCTGCTTTGATACAGGTTTGCCACCAACACCCAACAATTTAATGTTGAGTTTGAAGGCATCTATGCTATTCTTGGGTGGGGTAGTCCATAATGATTCATATATCTAAGCTCTGTGTGAAACTAAAGTAATCATAAACACCAGGTCAGTCTAAAGTAGCAGTTGAGTAAACAAAAAGAGGCCAAAGTAACAAGTACAAAAATAGCCTAAGAAACAATAAACTAGCATTATACACTGAAGTGTATTACCAGTTATGAAGAAAATAGGGCAATACTAGGTGCTGCAGTGGTGTTAGCGAGGTAGACCTT
+
'+,0222BB>;797F=C?E=13=723%"$358@5?H;@G5(3058.=;;?525734433)&303<:DEA*??A;538532.)-+3/0305?>>---:,HH@CD@?;>?IJHIE61=?::*.C.B?=:346;BF?8+(*5;=;4/-%(+1%%7%$))))))))8<*$C<=F>>D?8:*$.,;,&&+'%0*-%24704-')-/'7%E<@FD:8:<.6:50/>/5>-ECD?BCDB@3+,DEF95/,+&/7:;9/+(;7NGD@?108<;=.>D=8&&4#$&)(()&473::;50B5F83<2<71601-0?44661(*=@:7<;@JG2?>@@?'-)A;:4B495*(++000802,1/B?I63JD:3%*((,//0*(*CG<<A;8?62CDDG*&&4;:7&&&4ACFIIBML<C>;32314;AB:<<?;54==9845502>8:?F=<D;6/95<8347;5:>;?AFB9><DEDH:78?<>3E@@<;5(+,()004:11/)
@36b52375-088b-4bec-a142-43499e7ae165
GTTGTACTTCGTTCAGTTACGGCATTTGCTAAGGTTAAGGTCTACCTCGCTAACACCACTGCAGCACCTTGTAACTGGACATTATATTTACATTTAGATGATGATTCTACTCTGAGTTGTTGCAAAACTGAGAAATAAGACTTTTAGTATGCACTTTGTCTGACATTTAGACTGTACAGTGGCTACTTTGATAGGTTTACCACCAACGCAACAATTTAATGTTGAGTTTGAAGGCATCTGTATTTCTTGGGTGGAGTAGTCCTGGCAGATTACCATATCTAAACTCCTGTGTAGAAACTAAGTAATCATAAACACCAAAGTCAGTCTAAAGTAGCGGTTGAGTAAATAAAAAGAGGTAAGTAACAAGTACAAAAATAGCCTAGAAACAATAAACTAGCATTATACACTGAAGTGTATTACCAGTTATGAAGAAAATAGGGCAATACTAGGTGCTGCAGTGGTGTTAGCGAGTAGACACTTTAACCTTAGCAATCGTAACT
+
0=36E0*5548:0/415>;00'%)),'265-$,&$$,)',)*+"&))/&'.1+08<=AFG-?G4AFDCKGCDF:8=)*-)'&)&#$%-)%%''15:>I0054:=,KDH@C4=98870<4@99AGHB=<;33$35,**'0*''(''$%&#%$&##&*($(4&><:;68;)&59:8?9<;;=8B@B>?@C><,%%%/6C5$22.-872$$'-,6821G:??=@A=D>=>@-7&7/6BA=B<($&()**+,(&&%'-%+6,5***)&))+)&13+'&24*'=)??.>;*.658-+(&.3/B>>+((-.3:4>E?2..&&80$'-=5/*B.?C:1=9.116D2?-4@B90'4;=3&-2/,%<44=@/;B3/;4@DGEJ723$$#+-,0=6=E>>II=H<=;>A?A>985C@GA+3E<BA-*+33C=ABMB=@9008<6644<01?BC?=84+:C?DFD<9:?B<+<*(&&($$$)4&&)$$"%$#..-+*+/*,-'&',6:5+,
@d06d064b-23be-494b-bd9e-13e1a0278178
CGGTAGTACTTCGTTCCGGTTACGTATTGCTAAGGTTAAGGTCTACCTCATAACACCACTGCAGCACCTTGTAACTGGACACATTGAGCCCTGAATTTAGATGATGATTCTACTCTGAGTTGTTGCAAAACTGAGAGTAAGACTACTGATGTGCACTTTACATCTGACATTTTTAGACTGTACAGTGCTTTGATGCAAGGTTTGCCACCAACACCCAACAATTTAATGTTGAGTTTGAAGGCATCTATGCTATTCTTGGGTGGGAGTAGTCCTGTGAATTCATATATCTAAACTCCTGTGTAGAAACTAAGTAATCATAAACACCAAGAGTCAGTCTAAAGTAGCAGTTGAGTAAACAAAAGGGCCAAGTAACAAGTACAAAAATAGCCTAAGAAACAATAAACTAGCATTATACACTGAAGTGTATTACCAGTTATGAAGAAAATAGGGCAATACTAGGTGCTGCAGTGGTGTTATGAGGTAGACCTTTAACCTTAGCAATACGTAACCC
+
,$&'$$&&05444:A,=+3A08'')&&)8<49,.9C7;/,14:8&&311')*'(-/87%'@CEFEAA?:9%&)-6.67ADA>CDBDB>B>7+*6*45DABE*)+)/98CBC;.34551<*F0B<:44:888*34*-'.135A;3:9556''*')%%0502776<92>>BBDDB@C:FCFB<14548&DKOPC>54@C@.E:C9$$$.2>8(,,%)/9(.40.6(7GFGEBC7@/IH5/+/48;@FADHHCG>MIFFD7/:=;8),)>76001,+/7/3@4;3=@A2+>/ID7FE2DD<@8A007A?@@>87@C/+<'&02$$56E@)*</)7/34B;=:@8=)100514+%)77C7:OKG-(+988<9/@90.:84H9=>=;@1/44?@13(797BCI89MJEG@<48?AB?DC;DBB<4=<A>>@BB2345?FE:::2.-;93%&'2+-9BBB@@&32ADHIH=99<>94<?;6'$),,4?./9CCFIE>7:9;8?@>GE@@68770$$$
@af313c68-838e-4b84-b9bf-0a07f31dc429
CATTATACTTCGTTCAGTTACGTATTGCTAACGTTAAAGGTCTACCTCGCTAACACCACTGCAGCACCTCCACAATTTAGATGATGATTCTACTCTGAGTTGTTTGCCAAAACTGAGAGTAGACTACTGATGTGCACTTTACATCTGATTTTAGACTGTACAGTGGCTACTTTGTACAAGGTTGCCACCAACACCCAACAATTTAATGTTGAGTTTAGGCATCTATGCTATTCTTGGGTGGGAGTAGTCCCTGTGAATTCATATATCTAAACTCCTGTGTGTAGAAACTAAGTAATCATAAACACCAGAGTCAGTCTAAAGTGACGGTTGAGTAAACAAAAGAGGCCAAAGTAACAAGTACAAAAATAGCCTAAGAAACAATAAACTAGCATTATACACTGAAGTGTATTACCAGTTATGAAGAAAATAGGGCAACACTAGGTGCTGCAGTGGTGTTGAGTAGACCTTCAACCTTAGCAATACGTAACCC
+
$$')&%%29947A,?8HCIB:<H>34%&'&#$'+158/0;<<B*@B85/-1997?KEEGK9@A/B:=>5-1)))(%,40?F00229;BOKJ28;A<>:=7=;)>*($&351,00-.%+)--+835:;353,,9+$$%%&%371-,02'4>AD75.++($#$+.BADDJ,&887%+%',(60F?AKF66;:*()+/*<,+.?8A?>?GF;BE>A:<0$%*229=1>E@;+:@?-892,;<:*9.-JE???CI>>821156<816558<=@>3)))997%)-+5::8;6..:,,-324899IG9;=79>'-+)=6;5BFD<2.9%':2AI=H9EBDA45<:-'/,32?KHL><HU@>C':EDIRMJM?<B=?7-1%1:99;FFCGB87;81<C@B@@B@EDJE@9DB>:1--19@<H;L@00/6)75C=;;=<411+.88(;6;CCCD<88695>B:43*)%5),+,$###--)()))##$#//***)'$''
@606bb05d-2ca6-42e7-9326-cbfe793d06bf
CATTGTACTTCAGTTCAGTTACGTATTGCTAAGGTTAAAGGTCTACCTCGCTAACACCACTGCAGCACCTTGTGACTTTGGACACATTGGGCCCACAATTTAGATGATGATTCCTACTCTGAGTTGTTGCAAAACTGAGATAAGACTACTGATATTGCACTTTACATCGACATTTTAGACTGTTACAGTGGCTACTTTGATCTAAGGTTTGCCACCAACACCCAACAGTTAATGTTGAGTTTGAAGGCATCTATGCTATTCTTGGGTGGGAGTAGTCCCTGTGAATTCATATATCTAAACTCCTGTGCTGAAACTAAGTAATCCATAAACACAAGAGTCAGTCTAAAAGTAGCAGTTGAGTAAACGAGGCCAAAGTAACAAGTACAAAAAATGCCTAAGAAACAATATTAGCATTATACACCAGTGTATTACAGTTATCAAGAAGAAAATAGGGCAATACTAGGTGCTGCAGTGGTGTTAGCGAGGTAGACCTTTAACATAGCAATACGTAGC
+
#(+,+77CC75%'+5,)3(*(*-4((*7>7@):IPE=0$1@7E:$5829--*1./789,'+048483.-,-)'$(##%(0<1067;;:/%+24/57AEHLG77;99?@BEL<%5*4?=?>93:/23@2<<BB<75')*&(269'+:?/#%20***-/2:((>61.87(20<=5>ECADB<A5=/855:A6508,,,76;.%$$'*.=/G@110--970**(*')$##$)$$%$1@;:0=KME=9-(CD62:?AHF@C:=C@@?017=;?F46A4<;=C=2@65/3@BE=:;&,*</@=3?C;?<:61*357:@?:=7/9=7((-+),5-52<7/#-50;,*+</>=.)/8/)&&;%=*31B98*$$%$*48=H7?GF?>=+*2.:57521*##),-1%+7<68:-,-%&$#%*(+%%%$$#%&$%$&)#)#%&&,,'%$&&$--(957326.<<?@421/1246CD(+944:<2590)'&&#%%(63)**01564>766<=4@8401222*#$
@c9619431-6241-430a-840a-09d438a2817e
CAGTGTACTTCGTTCAGTTACATCATTGCTAAGGTTAAAGGTCTACCTCGCTAACACCACTGCAGCACCTTGTAACTGGACACATTGAGCCTAATTTAGATGATGAGTTCTCTCTGAGTTGTTGCAAAACTGAGGAGTAAGACTACTGATGTGCACTTTACATCTGACATTTTAGACGCACAGTGGCTACTTTGATACAAGGTTTGCCACAAGCACCCAACAATTTGATGTTAGGTTGAAAACTGTCTATGCTATTCTTGGTGGGAGTAGTCCTGAATTCATATATCTAAGCTCCTGTGTAGAAACTAAGTAATCATAAACACCAAGAGTCAGTCTAAAGTAGCGGTTGAGTAAACAAAGAGGCCAAAGTAACAAGTACAAAAATAGCCTAAGAAACAATAAACTAGCATTATACACTGAAGTGTATTACCAGTTATGAAGAAAATAGGGCAATACTAGGTGCTGCAGTGGTGTTAGCGAGGTAGACCTTTAACCTTAGCAATACGTAAC
+
&$#&'*):<:95O/CAG:=+%$##))+050>4(=J:F=6(2+<4*340<0:5)76B?IC;<///,-4;<88415<AG?8=:7.3+-04:7-++>-G@DB==;:-.$,'1('%'+')(+>(0@?>?FC:>:;=86,&2:?4>824*(&1,)):/./$$9;3+..=3@:<=DDBC:;&*%"$-.04/><73CEID<+'(--.+6*:)'$%$%)%%+-)%$::<BD<;4%66<?;&&-=49869-+)'.638,,148;6*896,A?@=6<@6/,++*$7%?@C<864-'9*2*$043;<=>:;@90<?=>?595,,5988=5(&&&3?6*;3-B91-><A>.,>%9$$'@$2.4;5H5?=7&&'+;?AFA:AKK;@I3/3979LMP@<?<D=:/-.+0/5D8470.2-0.0236966@GD921(+3*4/+,5GC9C:E><?=?)?FB<77099AE:60-(.4:F>;?-%)08<0:834,5**-'1/**6+,.14>>=7798*27.+,3356.(
@ad611d4a-829b-45e8-9263-fd5b3e863c41
CATTGTACTTCGTTCAGTTACGTATTGCCCCTAGGTTAAGGTCTACCTCGCTAACACCACTGCAGCACCTTGTAACTGGACACATTGAGCCCACAATTTAGATGATGATTCTCTGAGTTGTTGCAAAACTGAGAGTAAGACTACTGATATTGCACTTTACATCTGACATTGTACAGTGGCTACTTTGATACAGGTTTGCCACCAACACCCAGCAATTTAATGTTGAGTTTGAAGGCATCTATGTATTCTTGAATTGGGGAGTAGTCCCTAATAATTCATATATCTAAACTCCTGTGTAGAAACTAAGTAATCATAAACACCAGAGTCAGTCTAAAGTAGCGGTTGAGTAAACAAAAAGAGGCCAAAGTAACAAGTACAAAAATAGCCCTAGAAACAATAAACTAGCATTATACACTGAAGTGTATTACCAGTTATGAAGAAAATAGGGCAATACTAGGTGCTGCAGTGGTGTTGAGGTAGACCTTTAGCCTTAGCAATGCGTA
+
''$')//AE??=96C6A25.-5A527<;,,$:-%%6$+%'4.=6)4449;=8.53>IMEIN;99AFB=>=D56;03/0>9<?;:AA>=8864$%-.,.+55;>?;:?BPE/)334.9%,0;9(;EGHB@B@:3:6AFB:4/H;ED>*%%$'%$45FM<;D;6D@C-&&%&*3,125B:FCD:FKLF@94:;=*@1E)>A><<FC35:<@7:%8DA>B=AGJGBBB/>DFDC>52<B=9C=<9(#2GGHGD4%%%%5>;817G@6..6.('%#)0*2C>;0*,*)*;CAEDC/C@<?>>=:ABEBF?MAI93=0/?<49=?CB-**$;7+'-(.8938&&9=3A3?8BIHG4;=;861&)13<=FE6AEL;>H87:,5DFJJ?;?=?=5*(('>3/0346-'0+3'(''*7:?<:0;98,<=?D<;=.;';G9G;%%&41=3B1,,.92?7FEC8;?=H?B46;444?8(5+0&(/7-35;31-()*'#$$$%'+%//''00.'
@8a543bd6-8d55-4d2e-afa4-432e33b4293b
CATTGTGCTTCGTTCAGTTACGTATTGCTAAGGTTAAGGTCTGTCGCTAACACCACTGCAGCACCTGTAACTGGACATTGAGCCCTGGTAGATGATGATTCTACTCTGAGTTGTTGCAAAACTGAGAAGTAAGACTACTGATATTGCACTTTACATCGACATTTTAGACTGTACAGTGGCTACTTTGATACAGGTTGCCACCAACACCCAACAATTTAATGTTGAGTTTGAGAGCATCTATGCTATTCTTGAGTGGGAATGTCCTGTGAATTCATATATCCTAAACTCCTGTGTAAGAAACTAGTAATCATAAACATAAAGAGTCAGTCTAAAGTAGCGGTTGAGTAAACAAAAGAGGCCAAAGTAACAAGTACAAAATAGCCTAGAAACAATAAACTAGCATTATACACTGAAGTGTATTACCAGTTATGAAAGAAAATAGGGCAATACTAGGTGCTGCAGTGGTGTTAGCGAGGTAGACCTTTAACCTTAGCAATACGTAACA
+
&$(*).%-.42676<28*4)*/50246;9@8**:(7-,97*&#$1##,*(,<@?@48<;>?EDJMKGC80469E.*)+.<>9;85(((/+.;'''=-BQDGI>:>:>;7<,/,63$1>B>=9<<:+,&(.0..9676997-(((*%%00=A5<73.)'',2679<-.453975:=<=3@@A655EI>5/,*.&.@=:FE99B='&&%*%/$2>H=HE=<;0;.::D38@/)'.561/>9<75=67:DFFE7*-)(&($%"$##/-($)((%):*;:27$$)4>DAB?>B<74--/&#(539)4,4<:435=F?.*'$1-$-)14@42/7%-927F<1$$&?%54(=/:/0<<0)'&(//:@2('01.17.2C2-/>><=>BIE>9/)&41F;:=537-7112233;?<DAEC)81?:97))17=@G@G71237'0,*=4..5;>BEEEBBB/2;?C?C1,+1?9<A3,+%,$..,7911:&'%'-)(%&%&0(/?GAA851)'&%
@207d7f5a-c30e-4e6b-bcc5-ab9cdd28bc32
GTTGTACTTCGTTCAGTTACGTATTGCTAAGGTTCAAAGTCCACCTCGCTAACACCACTGCAGCACCTACCTTTAGATACATTTCTTTGTTTAACAAGGTGCACAGCGCAGCTTTCTTCAAAAAGTACTAAAGGAAACACCATTAAAGAGACTACACGTCTCTTTAGGTAATTTACTAAAGAACCAATAGAAATGCTTTGTGGAAATACAAATGATATAAGCAATTGTTATCCAGAAGGTACTAAAGGATGTGTTATAACCATCACTGAATATGTGCTAAAAAGAAAACATCATTAATGCGATAAATGTATTAAAGTAAATAACAGAATAAACACACCAGGTAAGAATGAGTAAACTGGTGTTAAACGAAACCACAGTGAGATGACATAAGGAATAGTAAAGTATTAAAGGCAACTTCATGGCTGTATTCACCATGTAACTGGACACATTGAACCCACAATTTAGATGATGATTCTACTCTGAGTTGTTGCAAAACTGAGAGTAAGACCACTGATGTGCACTTTACATCCTGACATTTTTAGACTGTACAGGTGGCTACTTTGATACAAGGTTTGCCACCAACACCCAACAATTGTCGTTGAGTTTGAAGGCATCTATGCTATTCTTGGTGGGAGTAGTCCACAATGAATTCATATATCTAAACTCCTGTGTAGAAACAAGTAATCATAAACACCAGGTCAGTCTAAAATGCTGAGTTGTTAAACAAAAAGAGACCAAAGTAACAAGTACAAAAATAGCCCTAGAAACAATAAACTAGCATTATACACTGAAGTGTATTACCAGTTATGAAGAAAATAGAGACAATACTAGGTGCTGCAGTGGTGCTTGAAGGCCAGACCTTTAACTGCCAGCATCAGCCGTAATTAAAGAAAAAAGC
+
171-,-**6+0:9D3B4:,-27338597)&3-6%#)(%'''%(-/0;--05/0423/HJ;88=IB@D60'%#$-(+::<:GED>/,.4$$')749=708?,(((()&(++1114<::0%:F:/./?=:;BJ4+237<8;3'+:<CH-&%0@>84-/-8:>6AKK)63866?5D?6IAKO;5@95AB@=?/<AE;-(578&8A=8CAB6317:/2657<EA1==447?>@/%%8,**)).=(/06:&)&%+-(0)0.&(3%/('%$$'()/.0))$&)*):>1))=>9<9=C?0/2-(&$#()**(&&$%'#&$+,(1<B@@D0,;(/32<?4/.$-%*(.<DID(AA%%$27MIFDFDAC(8%<88$$$*%))'+-,.53.><=:8447.7((4./55DA5BJ;66A6.-267,%%(%&).,3>48669@:=;**('79;@@@2.523.0)).(('&&3<3:899A?@<8;AF65*++43'108'=*=;9CC:>7975+'&*37577-(/9;;3))=37<77860,1((*(-//0+23333340530'$$(-6(,),'%&(36(#$%&$>8&D@7A@?AGE8699?4@6?@546&(&#$&.04+,(',)'<C;78%.-*)0(03.022.??:/786(0$%,$%%%$&*(001//0**&7)<:9>@5ED71-9&'&/$'5458F86?-:@@:9;0=3+(%,30*3,,)($$$#%$")#'%#&5>79E@3+$)&''186>8/@I8::,-CEEEBCK@CFAEB?,;)<@AGRA:;2133.++114?9>@B//1--9>>@635&&;3>9?:6753%;9A,''&%&&(*,)))%)+299221789;A263))+-,&)&()011%&$&#'&%'%##$$"#$%&$$$$(#$#&$&&&(+O91&&$
@93395f6f-65d0-4edc-8fee-ba0e69dc54e5
ATTGTTATGCTTCGTTCAGTTACGTATTGCTAAGGTTAAACGTCTACCTCGCTAACACCACTGCAGCACCTTAACTGGACACATTGAGCCCACAATTTAGATGATGATTCTACTCTGAGTTGTTGCAAAACTGAGAGTAAGACTATGATGTGCACTTTATCTGACATTTTAGACTGTACAGTGGCTACTTTGATGGGTTTGCATACCAACATAACAATTTAATGTTGTTGAGTTTGAAGGCATCTATGCTATTCTTGGGTGGGAGTAGTCCTGTGAATTCATATATCTAAGCTCCTGTGTAGAAACTAAGTAATCATAAACACCAAGAGTCAGTCTAAAGTAGCAGTTGAAGTAAACAAAAAGAAGCCAAAGTAACAAGTACAAAAATAGCCTAAGAAACAATAAACTAGCATTATACACTGGAAGTGTATTACCAGTTATGAAGAAAATAGGGCAATACTAGGTGCTGCAGTGTGGTGTTAGCGAGGTGAACCTTTAACCTTAGCAATACGTAA
+
$%&'()&&'89:8-569-9,0*//?4:;<7==84;C8/&%207<=,672.*+219>CEH:6?277330+,&'%%.'.43+'$$#&;9;==0)*5?>C:C<94444756GE7FBC,'+''--).,')./7;40))*/%'')14/.$#')'&+&(357=9$,.,1(;>EE=6$$<44,<1774B>7?G;..1>/4*&,7.=9)#$%+7<@)$$#.15FIKNI;;>6+*2:/C;=36J<3938@81;>5,'.35DCFLG44;>=A8.*E>@78:4-,))'),:8=?=,'7);/*694877*)6650,<9<A58;?3096;ED<>C?HE-)-0->>76BAC=7%48:9:979))$.BCIA>@>3,&%%%*%&,.+)3:&04+.EBIIC@E:66?JF?B5/:=<BFB>LIIG->99;-.633>D;@<,/1)-)68892;,5769:454('<>7*'',)'464344,4<@FGKE?9:9;6%;2<;87.-*&#&27+*;@725/6<=9515-1@@>=.,--)
@d6339163-e183-4f6c-b17c-f9836d4cd642
GTGTACTTCGTTCAGTTACGTATTGCTAAGGTTAAGGTCTACCTCGCTAACACCACTGCAGCACCTCTCTGAGTTGTTGCAAAACTGAGAGTAAGACTACTGATGTGCACTTCATCTGACATTTTTAGACTGTACAGTGGCTACTTTGATACAAGGTTTGCCACCAACACCCAACAATTTAATGTTGAGTTTGAAGGCATCTATGCTATTCTTGGGTGGGAGTAGTCCTGTGAGATTCATATATCTAAGCTCCTGTGTAGAAACTAAGTAATCATAAACACCAGAGTCAGTCTAAAGTAGCGGTTGAGTAAACAAAAAAAGAGGCCAAAGTAACAAGTACAAAAATAGCCCTAAGAAACAATAAACTGGCATTATACACTGAAGTGTGTGCAGTTATGAAGAAAATAGAGGGCAATACTAGGTGCTGCAGTGGTGTTAGCGAGGTAGACCTTTAACATAGCAATACGTAACTA
+
&&&+)EL<A4I4C6H572123)).09>B?4GMBA5/505$)-.04137<>:=BB@HI<?BBJK=.>?8DB@;?;?AA@8CGI>EBKE;3198D64A@D@>=0=97A639**4(%0;;>9ACMKHHC;:C@?4.+((&%'.>D?>>@1<0,235-;3%G?<>+?GJL349553?5=?E=D5AG?AA?1+9AE4@922GM<6A?74+14'8<<983189:<<(;D0,--014860)1@@:6730*'<47-%>=26G=?EE7-:>3;),%+5:1.><?CB;:;/@=)0((36:4BDD?71:-/''-@(>.BBEB26E=710.(+22:BCLE9.EH:A?(+:8BC=<:=889@<9&)*)3808;1)(.+78$12213:55;>>>=+6;;'#&(%'&.'???B:9/>JH611-'9;6=DC;>EFCCE>@HJC>>AHC1:(2%-+#''%#%-1:98398B*(.,,/&8833---55,-%
@7ff12713-8b4b-441e-b08f-3501fb17bde1
ATTGTACTTCGTTCAGTTACGGCGTACTAAGGTTAAGGTCTACCTCGCTAACACCACTGCAGCACCTTGTAACTGGACACATTGAGCCCTGAAAATTTAGATGATGATTCTACTCTGAGTTGTTGCAAAACCAGAGAGTAAGACTACTGATGTGCACTTTACATCCTGACATTTTAGACTGTACAGTGGCTGCACTTTGATACAAGGTTTGCCACCAACACCCAACAATTTAATGTTGAGTTTGAAGGCATCTATGCTATTCTTGGGTGGGAGAGTAGTCCTGGCCAATTCATATATCTAAACTCCTGTGTAGAAACTAAGTAATCATAAACACACCAAGAGTCAGTCTAAAGTAGCGGTTGAGTAAACAAAAAGAGGCCAAAGTAACAAGTACAAAAATAGCCTAGAAACAATAAACAGCATTATACACTGAAGTGTATTACCAGTTATGAAAGAAAATAGGGCAATACCCCAGGTGCTGCAGTGGTGTTAGCGGGTAGACCTTTAACCTTAGCAATACGTAAC
+
&+-58:FH;=<E>H3;251-,'&':(>BE>>BJ=@9)H@JA:89+7+./3('4CIJGL<67;ACD9=972=992:?><5/0-.995<::0*+%',144:BB@@@@BCJ;8,3+5:6.(-:@CD?2EMFB2('&&-%#6:<7<0%)+,'/2/.+//1++0.5>?115FA99;8932.0032-/789;D<4&&$$4,,4-?6.99?48;-??:HE@ACE/***/)7.598;JB?@@FBA@==AH@,+3,+D<6CD>//8,4559JE6.796B--/)6B69004;--,,,2,5=69<>7252--)$8:==B?GFB;8@GH;=11,,.49==C@$10*0/49/*/1,BA91CHH>55@93-.9D6>./;?<1<FB<5%0/2:BGE<9,IUBAG@4GJIDGCK<9:()'&(&,(.9<==B@.,8+79:;BBA8E?>839=D>=99;7>J@GAFC>A==&4872<456,0688767(('0?:AA>@9669BB'688:0/()?<9;7E786732-12119);:C@>7655(%
@5708aedf-45b4-45d8-9b4a-8a66e434943b
GATGCTGCTTCGTTCGTTGCGTATTGCTGGGTTAAGGTCTACCTCGCTAACACCACTGCAGCCTGCACTTGTAACTGGACACATTGCAAGGCCCACAATTAGATGATGATTCTACTCTGAGTTGTTTGCAAAGCTGAGAAATCAGAACTGATTACTTTACATCTGACATTTTAGCAGACTGTACAGTGGCTACTTGCCTGTTTTAACGGCTCAATGTTGAGTTTGAAGGCATCTATGCTGTTATTCTTGGGTGGGAATGGTCCTGTGAGATTCATATATCTAAACTCCTGTCCTTCAGAAACTTCTAAGTAATCATAAACACCAAGTCAGTCTAAAGTAGCGATTTGGGAGTAAACAAAAGAGGCCAAGTAACAAGTACAAAAATAGCCTAAGAAACAATAAACTAGCATTATACACTGAGAGTGTATTACCAGTTATATGAAGGGATAGGGCAATACCCCTAGGTGCTGCAGTGGTGTTAGCGAGGTGAACTTTAACCTCCATGTGCAGCAAA
+
($%%$(*-1-.,),-(&'$%&)%$*(+,%27C4=5(3031$,/-..1638?EF><:;/-.-()(*,20010,846/6;732-234&#(+*1950+++/,*&0:432078%201$/8;974'6%?,C=*-4;.(*&&&,$(%%$'%%(('$#&*&&&0:4067<79;;;>>:3(##&)%(9(-39:9?1'%0%"#$%)(%$#$&&,&$$$$$%1464>1;7F$BA:6.588)&<+:0033-/+%766;>::<97/0*&$$70130:://(/C?C984/)%.&((%&,%('%*###%"#$'(''*/(&%&#&'%%)(*5664<3><$)7;4538$+-%''%'$(#%7''&&%'.4>42542$,%+)&&+,)=D>?B%:G3EECDD)&&+6:-0$.:=:;J:461078%-68<>9<<8><=4$$$/755$$&'0,2+--)#"#%%.&%$-)+(:189($$0''&-,1;CDAA6//=74..)0)$1((&&'-)'*(&&%-+-+&$(('',$%%$$&&$
@e249b0f5-2bfb-45af-aa3b-f2fc926de57f
CATTGTGCTTCGTTCAGTTACGTATTGCTAAGGTTAAAGGTCTACCTCGCTAACACCACTGCAGCACCTTGTAACTGGACACATTGAGCCACAATTTAGATGATGATTCTACTCTGAGGTTGTTTGCAAAACTGAGAGTAAGACTACTGATGTGCACTTTACATCTGACATTTTTAGACTGCACGGTGGCTGCTTTGATACAAGGTTTGCCACCAACACCCAACAATTTAATGTTGAGTTTGAAGGCATCTATGCTATTCTTGGTGGGAGTAGTCCCTGTTAATTCATATATCTAAACTCCTGTGTGTAGAAACTAAGTAATCATAAGCACCAGAGAGTCAGTCTAAAGTAGAAGTTGAGTAAACAAAAGAGGCCAAAAGTAACAAGTACAAAAATAGCCTAGAAACAATAAACTAGCATTATACACTGAAGTGTATTACCAGTTATGAAGAAAATAGGGCAATAGGTGCTGCAGTGGTGTTAGCGAGGTAGACCCTTTAACCTTAGCAATACGTAAC
+
6**+'5%8:<69>74'+(,$--D@?A4?=?&8*;%@=+*,&2+,<A?=;<*</-?HLGEJB??GJHD;91218:?D?8,2865<><:54*%%4;2D=DE:@>BADADJACACI-<;8(,A*@%?&3?>;5?;852&'&2787>@I?CEF?83)-''%&)#)(1=<7C:<?@C@<:,,1,)%#$#$+++,*)(/CC=<>777?>,=1>*0FG325E88::?5C&375397?@@BB@<3A==@==50HH=8<,810<@?GC@OL=8DCHA=0:3/=<=:7-#%+;-;820>;:9@>?>-<?%)(92@.BH>::@?HA--..200;02=3%.//6:1:-)1,::2,@5E7>161%&$801,59;:2*(784*,/3@=?;91+>FH58E34</2DFBG@@BBBB;A6=?=>DGCM@3124)287'7@A;507634==<@922>F.@FAD<8:;4+67636:7*)*+%%%.?DE@ECAADAG77<AD9;)))/=?D2:758-<AF@78677$1G:DC8999-$
@8031ba44-b5f1-4a8d-9e3f-2766b11b4451
GTTGTACTTCGTTCAGTTACGTATTGCTAGGTTAAAGGTCTACCTCGCTAACACCACTGCAGCACCTTGTAACTGGACACATTGAGCCCACAATTTAGATGGTGATTCTCTGAGTTGTTGCAAAACTGGTAAGACTACTGATGTGCACTTTACATCTGACATTTTAGACTGTACAGTGGCTACTTTGATACAAGGTTTGCCACCAACACCCAACAATTTAATGTGTTGAGTTTGAAGGCATCTATGCTGTTCTTGGGTGGGGAGTAGTCCCTGTGAATTCATATATCTAAACTCCTGTGTAGAAACTAAGTAATCATAAACACCAAGAGTCAGTCTAAAGTAGCGGTTAGGAGTAAACAAAAAAGAGGCCAAGTAACAAGTACAAAAATAGCTAGAAACAATAAACTAGCATTATACACTGAAGTGTACATTACCGGTTATAGAAGAGAAAATAGGGCAACCACTGGTGCTGCAGTGGTGTTAGCGGATAGACCTTTAACCTTAACAATACGTAACA
+
.9/--/35725A3DAG?B279H>?A5A=9+CI=?3$3<:?8*87'/+-)-*)2=A;&)?CC>B?8/-/0,=777<B8<;8:13:85>>;///42A7..5,+(*/BL:&'51=9;?B0E;;A@;;5<7/(3;0<@;?BD?88336*5<((*0&)/8A>;;8CCBBD;9+(H@A$335D?FCIBOUSLC4..9@4.84>7(6EBEOI+4>A96>2;>'7E>@A@2%7=6>7=+.D;9<4:E=9:)/3268$&+@GD6,4949.'*-B==<=AK?=+.3,????A@8=:CGGD69;<FHBA-96001=76)56CNC>B@=E:78CCE?((661?883CB;7-1@361,4>0$'&)4HIMECLLA;6(),02&'98+8930?:376AKB=@1++$$)'$#=62?99GC5:7?8=@BC;44:AAC9))&-%++&,*-4?=,'5#$$%$**&'(0475//37200+%%.,--&:@DH?::>80.==A604(5>&')*876:<712=;990%/0(%%%(241($
@01bdeb55-aa6c-43f2-a1da-62369075189b
CAATTGTGCTTCGTTCAGTTACGTATTGCTAAGTTTAAGGTCTGCCCCTCGCTAACACCACTGCAGCACCGTGTATGCCCTATTTTCTTCATAACTGGTAATACACTTCAGTGTACATGCTAGTTTATTGTTTCTTAGGCTATTTTTGTGCCTTGTTACTTTGGCCTCTTTTGTTTACTCAACCGCTACTTTAGACTGACTCTTGGTGTTTATGATTATGGTTTCTACACAGGAGTTTAGATATATGGTCACAGGGACTACTCCCACCCAAGAATAGCATAGATGCCTTCAAAATAGCATTAATTGTTGGGTGTTGGTAGCAAACCTTGTATCAAAGTAGCCACTGTACAGTCATCCCAGATGTAAAGTGCACATCAGTAGTCTTACTCTCAGTTTTGCAGCAACTCAGGTAGAATCTGTATCCCTAAATTGTGGGCTCAATGTGTCCAGTTGCAAGGTGCTGGTGGTGTTAGCGAGGTAGACCTTTAACCTTAGCAATACGTAAC
+
+'"#%%*).0),.667%:*6)-03//339;6*42;;82/1+=4$()(&()((+*--//+%#"#%$+,+)%&&$%%'&0/0*5,1.)$$%-/3>>>GG?DF98740-A3;/8@<:+%*((%.498=8377/8EEBCB))1;DFONFHF8@*$$%'/)*033AA5-)#(:@GK@=3?13=<B9'))):C;@MMIB>:=?ECHCBOQFCE????:8:<>?%%%*;GF2.<>944=4(,2:0%%52*$$$$$2,,-0>:986<+%B1B111B*>/:=AEF@B2../8864362.0.+('*$)**-11*:>@??32;>=;<12+..7=37410--(&B@545E9DMGDCA<;,11.,2,%%.$%&,327>=11KBAD>+$5&,AC@@DDE;@=<*3$,(6<4/52%*84;0;,(*)+)/-1,&%(&$+4)/7-2,3*(69DC1*42159.0-=+2+1$67100C913(&'-2>7<6+1()(,2/34859@@:=4,.-.0.0>500&#"%%&
@5c4d0065-8e2a-41ab-8510-d740eda41535
CGGTATTACTTCGTTCCAGTTACGTATTGCTAAGGTTAAGGTCTACCTCGCTAACACCACTGCAGCACCTAGTATTTACCCCTATTTTCTTCATAACTGGTAATACTTCAGTGTATAATGTAGTTTTATTGTTTCTTAGGCTATTTTTGTACTTGTTTTTGGCCTCTTTTGTTTTACTCAACCGCTACTTTAGACTGACTCTTGGTGTTTATGATTACTTAGTTTCTACACAGGAGTTTAGATATATGAATTCACAGGGACTACTCCCACCCAAGAATAGCATAGATGCCTTCAAACTCAACATTAAATTGTTGGGTGTTGGTGGCAAGCCTTGTATCAAAGTAGCCACTGTACAGTCTAAAATGTCAGATGTAAAGTGCACATCAGTAGTCTTACTCTCAGTTTTGCAACAACTCAGAGTAGAATCATCATCTAAATTGTGGGCTCAATGTGTCCAGTTACAAGGTGCTGCAGTGGTGTTAGCGAGGTGGACCCAATACATGTAATACGTAAC
+
*%$'$#%%/137?PJ$ADN=F9//8-&((%&.)7ELAE7.?7;.*995=9<?B74@IJKIIEEF655BC<32?5.5.(/))$257EE@BLAD:9=89?57AD@;(DL8C%=E>==CHG@>CDAHE?/>CCCJN<</0>9@@4>HE===:95<>=0&)#%1/AJJA?ALI;8?AF?;C;DI8BC<ENFSXXF>562:@7BDDPNC7A<?HK@=<?DD*%6>;A;@H>CD9@>>GA5<(EE78DB:/955-+/1:-../@94/@/)04H<3:H5A(8>EDG4A@=?6:AC??H-CIHB8596/465)=46:=,;/033?B<>>56(&#$(&...343-&EKG<9C?FKJJRUJA/--2+><3+)563,B;>5($'17034;>B:74@73.$'8>@B-&=@1C>GBAB;:IR7DJA@5A<,.7=>;8@:CB<BA:CA7+%%&''96AG=BEDDC=<44H=G=E?FIB2@<16;67<EFJ>1:>>/;991473$/*,+*(##$&&"$%.,,+*+,-,&
@b13190e6-55b3-4e8a-a736-eee1e9b130c2
CAAGCGTACTTCGTTCAGTTACGTATTGCTAGGTTAAAGGTCTACCTCGCTAACACCACTGCAGCACCTTGTAACTGGACACATTGAGCCCTGAATTTAGATGATGATGATTCTACTCTGAGTTGTTGCAAAACTGAGAGTAAAGACTACTGATGTGCACTTTACATCTGACATTTTGCTGTACAGTGGCTACTTTGATACAAGGTTTGCCGCAACACCCAACACAATTTAATGTTGAGTTTGGAAGGCATCTATGCTATTCTTGGGTGGGAGTAGTCCCTGTGAGATTCATATATCTAAACTCCTGTGTGTGTAGGAAACTAAGTAATCATAAACACCAAGAGTCAGTCTAAAAAGTAGCGGTTGAGTAAAACAAAAAGAGGCCAAAGTAACAAGTACAAAAAATAGCCTAAGAGAAACAATAAACTAGCATTATACACTGAGAGTGTATTACCAGTTATATGAAGAGCAAATAGGATTACTAGGTGCTGCAGTGGTGTTAGCGAGGTAGACCT
+
'&&%%(*,''954N1B:G9;@67:435/?84'BK?D>$9D>HJ1*).>6352'+7@HIGFB@@>BB<>=7BA;2546,45>6:9:558<<5%%433NM>AE:;9**)%&'0D5'5?CBB>/3,-8?8B;@B<2<?@=,,%(63,-3-(&##+-/0169FIOMA>,:/>0:<56122,*47423**/7+:;>)>ABF>2*+<@<5C+<&,++(-3'24321&$#%%,3.6:D?>8<:@=F=@0,%+))3:+%<78++697CC?@3+%.9266.;G@=?DFE:B4>&#4@2:===>:3CAHDAC@5??7)/0)'/*6,'7?6=(0AB;G=893BJDGBCAIE9)%-,@;61B6:-&%%-6*)467E4:,.A:7++5=E6-(/)-:BCJI=,%=165&-=EEB@:=?9:<DB?8+&)+(110@FEBIHA>>EDGGFA<558?975'(&):B<0/018C9@?@0&&%,('&#&+#'1,,33&%&462),7AEHKA==EA:>:/6-(((..&3@B=A21%
@3dfa1e6a-0b27-48ea-ab29-5296f6ab9b9a
GTTGTACTTCGTTCAGTTACGTATTGCTAAGGTTAAGGTCTACCTCGCTAACACCACTGCAGCACCTCACCAGAAGTCAGTCTAAAGTAGCGTACAACCAAGCTAAAGCAGCGTACAATAGCTAAAACATTAACTGTAATGGTGTCCGTACCAGCTGCTTGTGCTGTTTGCCCCACTGTCAACAAAGGTCCATAAAGTTACCTTCTAAGTCTGTGCCAGCATGAACTCAGTTGGTAATTCCATATGGTGCATGTAACAAAAAGAACGCAGTCATAATCTATGTTAAAAACCAACACTACCACATGAACCATTAAGGAATAGACCCTTAATAGTGAAATTGGGCCTCATAACACATTGGTAAACACCAGATGGTGAACCATTGTAACAAGCTAACACTGAAAATTGTCCTGGTTGAATGCGAACATGTAACTGGACACATTGAGCCAATTTAGATGATGATTCTACTCTGAGTTGTTGCAAAACTGAGAGTAAGACTATGATAATGCACTTTACATCTGACATTTTAGACTGTACAGTGGCTACTTTGATACAAGGTTTGCCACCAGCACCCAACAATTTAATGTTGAGTTTGAAGGCATCTATGCTATTCTTGGAGTGGGAGTAGTCCCTGTGAATTCTTATATCTAAACTCCTTCACAGAAACTAAGTAATCATAAACACCCAGAGTCAGTCCTAAGTAGCAGTTGAGAAGAGGCCAAAGTAACAAAGTACAAATAGCCTAGAAACAATAAACTGGCATTATACACTGAAGTGTATTACCAGTTATGAAGAAAATAGAGACCTTACCCCAGGTGCTGCAGTGGTGTTAGCGAGGTAGACCTTTAACCTTAACGTAAC
+
*7-4<;BB8BG:>D8B9>:9:D=?;:GFG>4GKDH/35.C>58:723689<9@BDD8*<@F4GFHC;;&%%''+(.8@=@;>4<C<5.4045<;9=20;A<AD=B;620007BA:;937::H=F@?;<AJKA<;G6=<7&&)4+++9.GB@@)&>CC=>B=F@<I=,><.555-+$'69>E7COI-)E67:;9@>7*?JB:GK=?'*<@?@A>:>IIB-@8>;@3.(61;=?6:5;3059=3..../@AEA<5@F>>A@-*))+(%%3345896GA?EI=>BD?C?CB=EIH4;DHPE@F80?BAA@@A**,+&/;'+%%%6779+-80++%76)+$$'44<FD;@469$*0/4468<>C)%376@9?;28:>C<BJHGGI>>=/29>86&&&&'46$%(('"$&004>CBI>C<;73$$%>@DFIKJC?B@>566*-49$$111)6):<56E4522<8M@DCCB/<.1/<-1,9.7;LI4**()*'&.;B<6=8:,,/85553(%$$09;75/*?FA<?AGH?A<?;?A47&23/B?B>?9COPJ?501?C@(5.B>0A@@DI@'/0.1,8)@IK?M;GJF@;>7,(?DH=<'8?=97BA?DDGG156234/.%<DABB/4JB:=?CE/><0&&&($#-230-:2?=6.2.+#%"##&&(92/6058DB0-C?BKA213,2*5-584D?C##'#++#'''%%()+--('&)&'+058E;?AK/<ND/9A4>@4,5:/86/0(?A;7OIDIB6;8&:;><>@A80>BC@9?>=AC>AC;BD1>EM>)),,,9BG;784+-+%&$$%$###*/8CHHE:;9ACC=<=;:21)+,.3965D>BCF8C3)%%%-),0320$
@4b18071c-de71-4f13-ab4a-0ae741c4505f
CATTGTACTTCAGGTTTCGGTTACGTATTGCTAAGTTCAAGGTCTACCTCTTCACCCTGCAGCACCTAGTACTATTTCTTCATAACTGGTAATACCCTTTGAGGTATAAATGCTAGTTTATTGTTTCTTTGAGCTATTTTGTACTTGTTACTTTGGCCTCTTTTTGTTTACTCAACCGCTACTTTAGACTGACTCTTGGTGTTTATGATTACTTAGTTTGCCTGGGGTTTAGATATATGAATTCACAAGGTTCTTTCCACCCAAGAATAGCATGAATGCCTTCAAACTCAACATTAAATTGTTGGGTGTTGGTGGCAAACCTTGTGTATCCAGTAGCACTGTACAGTCTAAAATGTCAGATGTAAGTGCACATCAGTAGTCTTACTCTCAAGTTTTGCAACAACTCAGAGTAGAATCATCATCTAAATTGTGAACCAATGTGTCCAGTTACAAAGGTGCTGCAGTGGTGTTAGCGAGGTATAACGTACAATAAAACAAAC
+
,113,*),,,($&)(8///%:*$#%0&)**+57(*%*%)(%&+*'%&&((#%%#$&&&%.01:8A@=637')(0/11'/+%).0.4;59=<,%%()'$)($$()($'*42&&7@=CCI=467)@G;<:90%%0::>@E2&'$$'(37)+,KOOE=B>><>AIEDE7-4&'/,6=;.0,*)*;:DC76;...*951),84BBDG<79748;)))*+312/#&$&%,..*5/753//$-+,0.::3,//%*,&(&$%6)+&(-%8-69<89'7?++,;4495:;/8<;>;F:(3256@796?A44;/1<*%%'(90..8<7$&#&%$#%)$$)('&)&%%155;-002-=7FI@IC4,F>=95/'$'(,-:>;;6D>03769=+.86>=5;889CDF>=BI.AD5<5A*('.@B96847@?D@8@9>/*,/'$'$+#':86=;<00E9C9:0CFB+*0<656.().6+,/'#$$*')*+.9+&'$#$%&$('&'&%##&&$$
@48c0d311-dc7c-48c2-9bcc-d755944e1b2a
GTTGTACTTCGTTCAGTTACGTATTGCTAAGGTTAAGGTCTGCCTCGCTAACACCCCTGCAGCACCTTGCACATCAGTAGTCTTACTCTCGGTTTGCAGCAACTCAAGTGAATCCATCATCTAAATTGGGCTCAATGTGTCCAGTTACACAATATTCTCTTAGCTAAAAAGATACACTGAAGCCTTTGAAATGGTTCACTACTTTCTGTTTATTTTTGCTTTCCATGCAGGGTGCTGTAGACATAAACAAGCGTAGAAGAAATGCTGGACAACAGGGCAACCTTACAAGCTATAGCCTCAGAGTTTAGTTCCCTTCCATCATATGCAGCTTTTGCCACTGCTCAAGAAGCTTATGAGCAGGCTATTGCTAATGGTGATTCTGAAGTTGTTCTTAAAAGAGTTGAAGAAGAAGTCTTTTGAATGTGGCTAAATCTGAATTTGACCGTGATGCAGCCATGAGTGCTGCAGTGGTGAGGTAGACCTTTAACCTTAACAATACATGCTTT
+
*=-8<<BB590,9;'>'*+&&<&4624'159?J;C7'49>A&;>/-''2(&&&-2&$*7880343210((.,77D2&&,-=EGHEK@9.9)./B84@5&.=<@1)-'+0&'+%%*./:3.:.70267'*($%//0,,<8//G<?<B=8<:?.++*-@>=01:))59D:*)53/*%)&'('370C/I=,/8B99.<224CFCDBK2850*62$%'%%%+,CEG9I?=865/2/'469/))**:=:=:;=>:-%)20/.*..@A?82?CBE?F>?@E99>?-/1/5/5515B@833;8519;7/99:3+7,9:;;3=;>BCF@;?80**><<<82%&'+*/501CF5(,,45662000???AB;6*+.3?5=AB?,())G@B=&&*%=@=ND=4;AJ=(%$)-.4%0&,+7.&/8=@BA;;8A<;/6;;0>@50>>,*1347A@93.7BB@?@E:AF@??,><9.1$34*;*3='%%/.2544356><;DB@@:(6<+&&+-1-%'3(
@ee9b5a24-2eff-4eb7-8ea1-16a4fd337183
GTGTACTTCGTTCAGTTACGTATTGCTAAGGTTAGGTCTACCTCGCTAGCACCGCCAGCACCTTGCACATCAGTAGTCTTACTCACCAGTTTGCAACAACTCAGAGTAGAATCATCATCTAAGTGTGGGCTCAATGTGTCCAGTTACGCAATGACATTCAGCTAAAGATACTACTGAAGCCTTTGAAAAAATGGTTTCACTACTTCTGTTTTGCTTTCCATGCAGGTGCTCATGGACATAAACAAGCTTTGTGAAGAAATGCTGGACAACAGGGCAACCTTACAAGCTATAGCCTCAGAGTTTAGTTCCCTTCCATCATATCGCTTTTGCTGCTGCTCCAAAAACATGAGCAGGCTGTTTAGCTAATGGTGATTCTGAAGTTGTTCTTAAAAAGTTGAAGAAGTCTTTGAATGTGGCTAAATCTGAATTTGACCGTGGATGCAGCCATGAGGTGCTGCAGTGGTGTTAACGAGGTAGACCTTTAACCTTAGCAACGTAACT
+
%%&11BD;:6=1-%'6'%$+-&&(&,)4A0>F:4&71444??2:,+,*#"$%&$#%%%03BAEEA@A32.D74@F;?CHKC@58()-.A570'8,(.2)$1A:/.=C@:EF?BA>E8*<)15(<.4C<>@6D<C((4''%&)0+0,$$*(1/3<<>@3,%'049D2/6658?9@DC:8BCFGHL?BHI9F<769BHE;<<>8..(-/;ADJC1-:<F=A@3/('1-//+,$#%$'+(34=2>=D?<88>>4@<33/0/.128DGA=CL9@?;:8=='53026=?=78.0<?9=9?C7:4;<L?/:6?26&461;D?I=621&'1;<;/1,.&51<;>$:51))%,.--,8667?;;%&0'%'1258**+94CT:&%392$$AENE=B@IJ8.+,9M?7956;5:?ILIA;<>:2=@<<EC<9CD713--/15*+('''*11578BF=;>8>DC??C<667@BB-2:7.$%%#%4DE=FEB>A9B@847:<4<A688>;4($
@56575bf1-26c5-4c9e-aa82-c8dd6aa69a46
CAAATGCTTCGTTCAGTTACATTATTGCTAAGGTTAAGGTCTGCCTCGCTAACACCACTGCAGCACCTTGCACATCAGTAGTCTTACTCTCAGTTTTGCAGCAACTCAGGTAGAATCATCATCTAAATTATTGGGCTCAATGTCAGTTACACAATGACATTCTCTTAGCTAAAGATACTACTGAAGCCTTTGAAAAATGGTTTCACTACTTTCTGTTTTTGCTTTCCATGCAGGGTGCTGTAGACACCAAGCAAGCTTTGTGAAGAAATGCTGGACAACAGGGCAACCTTACATTATAGCATAGAGTTTAGTTCCCTTCCATCATATGCAGCTTTGCTACTGCTCAGAAGCTTATGAGCAGGCTGTTGCTAATGGTGATTCTGAAATTGTTTGTAAAGTTGAAAGTCTTTGAATGTGGCTAAATCTGAATTGACCGTGATGCAGCCATGAGGTGCTGCAGTGGTGTTCTGAGGGTGAACATTTAACCTTAGCAATACGTAA
+
&()&&&,,37:C:5'+%(+%%%(//21??B19:A93'+'*:<',-*777/7-+*7:55C59<&112235578674(56;689;=>4.A9+>';'?A=08='5@-;7760)<A;:;:@<@D:4CGC4/+1&&)<9BA8FD98)'2%3%AB:9AD59:6345=BB<86()/06?'(60*'0&$$4A;:HFIM1@>F;G=>=9(<B7<A2<==?7**.7<@>68''AD=.9,)%%=>?GB==8*(()%$$&)2%8?;(==>C5:++8.8A5/*&&&,),0-2383534.52-*((($&&$$"###'+(3-9?6@@E>?67><B<7B;@B7655=BAB=.<>+),&%&27,2,/())+'++1//0<CE-8*))*''%(/?<'D95-)&##'.$#(%#+,.,&&-/-**+<?FI8><DAA@C62:=@52($)&'%&34,,53=6:9880=H?=;0%)+0/1,((.70044(+%&'&++'$%$*%""&$++$%#%/,.=8<>3343'
@a01a2ab0-a739-4a26-b5e8-7dcf0ac02f30
GTACTTCGTTCCAGTTACGTATTGCTAGGTTAAAGGTCCTCATGCTAACACCACTGCAACACCTTGCACATCAGTAGTCTTACTCTCAGTTTTGCAACAACTCAAGAGTAGAATCATGTCATCTAAATTGTGGGCTCAATGTGTCCAGTTACACAATGACATTCTCTTAGCTAAAGATACTACTGAAGCCTTTGAAAAAATGGTTTCACTACTTTCTGTTTGCTTTCCATGCAGGGTGTAGACATAAACAAGCTTTGTGAAGAAATGCTGGACAACAGGGCAACCTTACAAGCTATAGCCTCAGAGTTTAGTTCCTTCCATCATATGCAGCTTTTGCTACTGCTCAAGAAGCTTATGAGCAGGCTGTTGCTAATGGTGATTCTGAAGTTGTTCTTAAAGAAGTTGAAGAAGTCTTTGAATGTGTGGCTAAATCTGAATGACCGTGATGCAGCCATGAGGTGCTGCAGATGGTGTTAGCAATTAGACCTTTAACCTTAGCAATACGTAAC
+
%'4<=184-6$@=B;A7//0+%'58(9(<=660(21()('(&%&D>@3179E;6@18*&'&()*/117,0+><;CBA=@EE'%-'(<:E<GD(;IO9GO6@-A<%3+2>82403:/,&),0++(145<D-79:B35<BB=>>0('>=EAD89<@LG?A><CFA?/)4;@BE?JD5)1459</@D@70(FEFGE67EKHEC88<0ED?53248CID@A6<C;'&89><?@..$&08::4:AA<=>=ECEA@70BCDE7%08@4::JD@8>C<;<@/05:1111$00//3;<74@?6;?>LK8B@643+6$&;&+,,,1$98?C>=9%%./DFEE??<D=5AFB:7CA,,645<<<?---;===ABI4:-726>?BB879<G?9@?20?;KHOKHFDDH3('%74E<26'-+%8>>A9>7710(0+8/9:D;.)?=-+(..5-/,<=6?<=<+483*,231A8462.-%)'%$$$%)*(-3.-.--=4414.1.)))*9'66A=C<=AE7+
@2cab3075-4e73-460c-a6e6-ec1afaa9ad53
CATTGTACTTCGTTCAGTTACGTATTGCTAAGGTTAAGGTCTACCTCGCCCCAACACCACTGCAGCACCTTGCACATCAGTCTTACTCTCAGTTTTGCAACAACTCAGAGTAGAATCATCATCTAATTGTGGGCTCAATGTGTTCAGTTACACAATGACATTCTCTTAGCTAAAGGCTACTGAAGCCTTTGAAAAAATGGTTCCTGCTTTCTGTTTTGCTTTCCATGCAGGGTGCTGTAGACATAAACAAGCTTTGTGAAGAAATGCTGGACAACAGGGCAACCTTACAAGCTATAGCCTCAGAGTTTTAGTTCCCTTCCATCATATGCAGCTTTTGCTACTGCTCAGAAGCTTATGAGCAGGCTATTGCTAATGGTGATTCTGAAGTTGCAAAAAGTTGAAGAAGTCTTTTGGATGTGGCTAAATTGAATTTGACCGTGATGCAGCCATGAGGTGCTGCAGTGGTGTTGCGAGTGGACCTTTTAACCTTAGCAATACGTAACT
+
+&&''<9??<A?D0B<D<B:-)&&28945,+2@F=7&.-'5*-02,4**''&7.;BG0GJI71:3::67367463;7(%6>A>@;GAB1>6;7;<8.FC2?B)>;==538?>31-,+.39*(<*-*)/(*%'115=<11284&%;1.8@:3;B@C77245?JCBB>?<=<4?:.(%%0%%+*034=GLIH::<BF>@;:(76(-,+#$&4+(,+3+%%#&9?0HC?;9:4/026:<CG01?AFBQC19F>,+993/)3.0,9;=?=98513:B699367>@-241338996>9@@IHOI+F@>7.411+&'-987<,9?F@BE@=CB976==>=:*.&&##&?<=G..2068::<8:/333;:<>$%',:>B@<=4=79Q@@9351<06%#9A?601CF889*55?9>FE@8%(5%%&//6,4+%%'++-*,367<=01;;@3.0.0++-3&1-;1*,0/0/=3506,.&$'((.'13597760;4,,$,,.18,**0122+)$
@c76a61c0-4c41-43a6-95b8-5c66e6269eec
GGTAGTACTTCGTTCCAGTTACGTATTGCTAGGTTAAAGGTCTACCTCGCTAACACTGCAGCACCTTGCACATCAGTAGTCTTACTCTCAGTTTTGCAACAACTCAGAAGTAGAATCATCATCTAAATTGTGGGCTCAATGTGTCCAGTTACACAATGACATTCTCTTAGCTAAAGATACTACTGAAGCCTTTGAAAAAATGGTTTCACTACTTTCTGTTTTGCTTTCCATGCAGGGTGCTGTCGGAGCATAAACAAGCTTTGTGAAGAAATGCTGGACAACAGGGCAACCTTACAAGCTATAGCCTCAGAGTTTAGTTCCCTTCCATCATATGCGGCTTTTGCTACTGCTCAGAAGCTTATGGTGAGCTGTTGCTAATGGTGATTCTGAAGTTGTTCTTAAAAGGTGGAAAGAAGTCTTTGAATGTGGCTAAATCTGAATTTGACCGTGATGCAGCCATGAGGTGCTACTGATGGTGTTAGCGAGGTAGACCTTTAACCTTATAATACGTAACC
+
))/+&$')+-+/DC%=CJFL?:<B===2.)&%+<*>5+495;),:=5>/14,30,)35>A3@@B=>A<?D>/(A;89:9=BKHDGF@,F@F@HD55;;,=B:;->-))%38'(+83042;55>>D:B0B:3%/,-/6867:7-)(44BBD68;BEC47)%%%'(*,,,0,*+676(A>=EE>.3>6;'EFKN*A=):>EBBB00;877--5<=B>?@48?<258=?D8B@/.++=2=AB69.'#(%&'.047E8BB=9JJC*/-60+.85EBB8?DB7@D3=@:*+/5/12-0.=>9:H;E?HEMG/<76&.//+,)7;><L?D/;>@D1(&&.$$@FFE?(>>;<BHA;.@7+,-?=AA=2377+*6?B798<;>8@787:>DD=A?A<1+@B@KGG??BG?*$'209+0)'1,9;>JGFACE>B=AC@CDA<9CB*&,,-/4/10&7;<?<;<AEFBBC@,<<:10$""&'&+;18:5...,)+9A46454352998867%(-,++-.1421-
@53741949-2621-4e5c-afaf-f7a384c7330b
CACGGTAGCCGCTGTTCGGTTACGTACTAAGGTTAAGGTCTACCTCCTTCTTACCACTGCAGCACCTTGCACATCAGTAGTCTTACTCTCAGTTTTGCAACAACTCAAGAGTAGAATCATCATCTAAATTGTGGGCTCAATGTGTCCAGATTACAATGACATTCTCTTAGCTAAAGATTACTACTGAAGCCTTTGAAAAAATGGTTCACTACTTTCTGTTTGCTTTCCATGCAGGATTGCTGTAGACATAAACAAGCTTTGGCCAGAAGAAATGCTGGACAACAGGGCAACCTTACAAGCTATAGCCTCAGGTTTAGTTCCTTCCATCATATGCAGCTTTGCTACTGCTCAAGAAGCTTATGAGCAGGCTGTTAACAATGGTGATTCTGAAGTTGTTCTTAAAGTTGAAGAAGTCTTTGAATGTGGCTAAATCTGAATTTGACCGTGATGCAGCCATGAAGTGCTGCAGTAGTGTTAGCGAGAGTAGACCTTTAACCTTAGCAATACGTAACTA
+
(#"&*,&'$###%&#(/)-A(:..2,/3/,;GGA50%9'+5/887'+&))((%'31=>311%()388?A@>:83@<*,,6<<<.$//++,5?9<L:1BB)=E=</D>%)+'73=6C>@3/9)3@9:697:.50/68.=;;<@@2.-3%%$%'%(&''*8@BMADF?78247/A;0(.%&8>;748987E>@JKA68B@7<@58.:4:89C+%=F>DI:6C9,*+22=>CE500))&(A7@GHH;;>=@>GC98?:)(7887*&'%&*$1*..,(+(+<<@A@@E0.233''%&).56@:FE/''2/*%0+2&>@A8C8B>@>EBG.*:'&%,(''>IDN<7==;CHHD.GJ9-51/+++&'()))).454/(($#"%%%);ABDK?GE:6783@=JF>B@GB*+7:32-'+)6>>5B7/.810(2BCAJG4089%&&'((56<>6;>?;3--,()334)()2/=9'%%'%$$*($(&$$'+**(5,,9($$0.9E>?>?9>DHC>=555'&$+%
@122b609f-c2bb-4667-8eb2-15ceb7511f47
CGTGTACTTCGTTGGTTACGTATTGCTAAGGTTAAGGTCTGCCTCGCTAACACCACTGCAGCACCTTGCACATCAGTAGTCTTACTCTCAGTTTTGCAACAACTCAGAGTAAGTCATCATCTAAATTGTGGGCTCAATGTGTCCAGTTACACAATGACATTCTCTTAGCTAAAGATACTACTGAAGCCTTTGAAAAATGGTTTCACTACTTTCTGTTTGCTTTCCATACGGGGTGCTTTGTAGACATAAACAAGCTTTGTGAAGAAATGCTGGACAACAGGGCAACCTTACAGCTATAGCCTCAGGTTTAGTTCCTTCCATCATATGCAGCTTTTTGCTACTGCTCAAGAAGCTTATAGGCAGGCTGTTTGCTAATGGTGATTCTGAAGTTGTTCTTAAGAAGAAGTCTTTGAATGTGGCTAAATCTGAATTTGACCTGCGTGATGCAGCCATGAGGTGCTGCGAGTGGTGTTAACGGAGTAGACCTTTAACCTTGGCAATACGTAACTTC
+
)$&%%'&0++).0&(='968>433'9;@@/8=4.,'<<1+&,-,)##(''-5>AD?A722?ADEDAA7)&&997258::9:563;@7-F?LRKO6>EF6?E:D7A=1)/=3..8C><=.(B-E@325-589)$5@=8,,;576B0D/J?::,?@7705?AAAF>573457=D0)C@@IK<6826AAB>=?.8/0=9=879&@7?ELKEMOP@BEBAD;-%%?F>A2++()+18<4%%645;798749>A944/%=BC46'94>:14K;;;BB=>BFECGEBCCB1D?BA559'6'=;=;>>>?1-4@FK=E@?=1>A(;:AC--1////AJFKHIG-%<2ADFJ3@A1(7+)00,+$$$=>>@ABE.$3('0556-17>:;/=G;AB:>=IBLF=?>C9%+).3046>>C476><<@?;<;D=42<<4,,(*+;95.+*)/8=9??;<ADE<;;6<>>HIKC$$#.3&+4<@<;$%%(%(17:@B>AD29:?<>=&+/-+))966A9%%($
@36416a67-c456-4132-a55c-553eb13ec301
CACTTTCATTGTACTTCGTTCAGTTACGTATTGCTAAGGTTAAGGTCTACCTCGCTAACACCACTGCAGCACCTTGCACATCAGTAGTTACTCTCAGTTTTGCAACAACTCAGAGTAGAATCATCATCTAAATTGTGGGCTCAATGTGTCCAGTTACACAATGACATTCTCTAGCTAAAGATACTACTGAAGCCTTTGAAAAAATGGTTTCACTACTTTCTGTTTTGCTTTCCATGCAGGGTGCTGTGGAACATAAACAAGCTTTGTGAAGAAATGCTGGACAACAGGGCAACCCACAAGCTATAGCCTCAGAGAGTTTAGTTCCTTCCATCATATGCAGCTTTTGCTACTGCTCAAGAAGCTTATGAGCAGGCTGTTGCTAATGGTGATTCTGAAGTTGTTCTTAAAAAGTTGAAGAAGTCTTTGAATGTGGCTAAATCTGGGTGACCGTGATGCAGCCATGAGGTGCTGCAGTGGTGTTAGCAGGTAGACCTTTAACGCCCAACAATACGTAAC
+
%'$$%%%%%&$8/5IA?6?2>6E69414B6488BCD2::I7F?+>9@9+;=49:CEG1=>EM*'CCEFDHGIEMFBAC;;=@1$$$"%%27@>/E=H@CH@@??((;7=8>;.+6<..6=;ECBH5+)0;9*/5349?CJ8IFD=965**A1H0F=8326<9>D>DOD?8:3.CG;JM7->77706::9(81IHJLN90->:@GBF9BHC?DID703?2@=;@B=966CDG>BB96336,ADCAF<-*')&7??DG7?G>?JJK<-?<:3976G;3.@@L@CC7;;?;CEH37-+04401?6?:BFNK;B?*,$$>FEF=F=>;;@H:G56>((.,)##0DMLD<758'((9A-C;2',,-000=B?9/()+.'>@?9=;=89;<18<CQ9@>DA=725.$$##$5?C1-5>?./3)/,-:;NHJ??FBDBC)%8@E:8A=:'(1.8-.0?F?D=77BIL;===?8AEFE855;>7;@=85;-(())4/,0>@=B=:46&&&%:,=G;55;6<80%
@0aedd157-42bc-4d2f-90bf-efaf46636109
CATTGTACTTCGTTCAGTTACGTATTGCTAAGGTTAAAGGTCTACCTCGCTAACACCACTGCAGCACCTTGCACATCAGTAGTCTTACTCTCAGTTTTGCAACAACTCAGAGTAGAATCATCATCTAAATTATTAGACTCAATGTATTCCAGTTACACAATGACATTCTCTTAGCTAAAGATACTACTGAAGCCTTTGAAAAAAATGGTTTCACTACTTTCTGTTGCTTTCAATGCGGGGTGCTGTAGACATAAACAAGCTTTGTGAAGAAATGCTGGACAACAGGGCAACCTTACAAGCTATAGCCTCAGAGTTTAGTTCCCTTCCATCATATGCAGCTTTGCTACTGCTCCAAGAAGCTTATGGGCAGGCTGTTGCTAATGGTGATTCTGAAGTTGTTCTTAAAAAGTTGAAGAGATCTTTGAATGTGGCTAAATCTGAATTTGACCGTGATGCAGCCATGAGGTGCTGCAGTGGTGTTACAGGAGTAGACCTTTAGCAATACGTAA
+
,)#%&*'45858C;A?G<C>:<A77:=??A?BEM@C@0*97;7':;66'6<:8<CIJF=9?EG>HEC@DDCEE.4/A57@B9<B:;/*77-?.?.;@=/AB?HM7B9?8+.:A;<7:8??AF5.=0/16%8%%'#'#$$&0(()1%%&$3,/*644::;0/159?B>DC.44+++6DA2'5//@>?<?<50,IMKPH1,6OLKCEA@7-@B9DMK>**JA63'53'58:+1(&$$%%)+<B:?DBA*/*:;>HA1@A?5EEE?;=:75=@AGF>8:/6@DC047;-*--'('&'033;0:38'7@GG9@@>/-;<8%2%<<<,=@@C?;@85621..528:7*=7569<=?$:B:+$*-&**923-=BB=;4B;;;:668;681CCER>H=80$$16<JED@ADJC3./FC986')++=<@G:@=@BB7=F79HE72/-1$(%'%45200&,(**-/-/24?@<39>DBE9237DA..()#$$$-/#79=72)($%'#++2)%%$%%,&
@45ffdf5c-292e-466a-ac62-10ea65cb3863
CAGTATATTACTTCGTTCAGTTACGTATTGCTAGGTTAAAGGTCTACACCTCGCTAACACCACTGCAGCTTTGTTGCACATCAGTAGTCTTACTCTCGGTTTTGCAACAACTCAGAGTAGAATCATCATCTAAATTGTGGAGCTCAATGTTATCAGTTTACACAATGACATTCTCTTAGCTAAAGATACTACTGAAACCTTTGGAAAAATGGTTTCACTACTTTCTTTTGCTTTCCATGCAGGGTGCTGTAGACATAAACAAGCTTTGTGAAATGCTGGACAACAAGACTATATACAAGCTATAGCCTCAGAGTTTAGTTCCCTTCCATCATATGCAGCTTTTGCTACTGCTCAGAAGCTTATGAGCAGGCTGTTGCTAATGGTGATTCTGAGTTGTTCTTAAAAGTTGAAGAGTCTTTGAATGTGGCTAAATCTGAATTTGACCGTGATGCAGCCATGAGGTGCTCGCAGTGGTGTTAGCGGTAGACTGCCTTGCTCA
+
-&'&#&#$1)));;=:.D:G9;;./;.,-)435*>C;>=713/A<*&++).<>=+=,49HIEEI522.+,,+%%(.19;84)18@C=9B@>;03>7@)+6A3,4DF5GQ8;57+*%4BD<8:;?@DG1)?23%&&,()-1+7B(>;342$+&%%(%#)',.+100&.=<>?CC;744&465?A*;2--47.$$'+*%'%&*2697;82?<=D>PC@FF=72HHF----%/.57E=@??4..>5@=A+0.&#$%334A@:<B=.2114)--)+1)((:=A@?@09A--*%#%&&*8CH7,971&18893971-6467(1(<98?(EFGC?D><>?=;>=QONG8??@-@EJF6=8''+(556@CA8?@?ADDG0<7-+,)/029CF>3?=<6')$=,JB?=8>C923?J=701*%:=?@?:,.--,)%%)+232>54'&$%%'611/8<:=;AC9<=)*..)493./%'(247D:A=<<)/&1)2&'-,*%#$#&##$$$
@c84f2e26-f80f-48f0-a8e6-c675d88e39da
CAGTGTACTTCGTTCAGTTACGTATTGCTAAGGTTAAAGGTCTACCTCGCTAACACCACTGCAGCTGCTTGCACATCAGTCTTACTCTCAGTTTTGCAACAACTCAGAGTAGAATCATCATCTAAATTGTGGGCTCCAATGTCAGTTACACAATGACATTCTCTTAGCTAAAGATACTACTGAGCCTTTGAAAAAATGGTTTCACTACTTTCTGTTTGCTTTCCATGCAGGGTGCTGTAGACATAAACAAGCTTTGTGAAGAAATGCTGGACAACAGGGCAACCTTACAAGCTATAGCCTCAGAGTTTAGTTCCCTTCCATCATATGCAGCTTTTGCTCTGCTCCAAGAAGCTTATGAGCAGGCTGTTGCTAATATGGTGATTCTGAAGTTGTTCTTAAAAAGTTGAAGAAGTCTTTTGAATGTGGCTAAATCTGAATTTGACCGTGATGCAGCCATGAGGTGCTGCAGTGGTGTTAGCGAGGTAGACCTTTAACCTTAGCAATACGTAACA
+
*%#/-0-=D;6:J3C<B=?>>@FBGF7=BEE0CK>C3)1:=AB.7-07/5=<:;=BEBII<=>&./,##&36A?:2<*7>AAB&2<:'1/&/.1*46;%7:$82>83..92*2<79,<C<5@>ECE@G=>:,/%%%41+(()1+8,9/23:<:<:.:>GGJDA<<5GG;KJ8,@99?F<;;:1);>BD<<::@;BC34<<EECFGH9DKL7@@>AI:+279D9=9<*',=8ADA>EAB9:50-,163@B@=JLO:/=<,+64@?CA=BDB:BH>>A6;699,+*$%)9:@AKF=56/AB:@5;9@KH;9A:?AAG0?++.;=4AA>/*0+&,,+*%#*'),3;&?9-(,)5444600*8;<<@>@/2,9:;>+$$#):>>EXCD==+895@@ED7<>FL:)''BDA@?-4/=;?FKHF??BJ@=CB;9<34389+.*)-+;B@<6@E>A?>?=@:>792+/:>DB/008<;+%-*-*$'+.,../0832.00>E9899854F@A@=?CE4'$
@3660ded7-4a03-4a9b-88cb-24b8736e6eca
CAGTAATAGCCGTTCGGTGCAGTATTGCTAGGTTAAGGTCTACCTCGCTAACACCACTGCAGCACCTTGCACATCAGTAGTCTTACTCTCAGTTTTGCAACAACTCAGAGTAGAATCATCATCTAAATTGTGGGCTCAATGTGTCCAGTTACACAATGACATTCTCTTAGCCCCTAAAGATACTACTGAAGCCTTTGAAAAAATGGTTTCACTACTTTCTGTTTTGCTTTCCATGCAGGGTGCTGTAGACATAAACAAGCTTTGTGAAGAAATGCTGGACAACAGGGCAACCTTACAAGCTATAGCCTCAGAGTTTAGTTCCTTCCATCATATAAGCTTTTGCTACTGCTCAAGAAGCTTATGAGCAGGCTGTTGCTAATGGTGATTCTGAAGTTGTTCTTAAAAGTTGAAGAGTCTTTGAATGTGGCTAAATCTGAATTGACATTGATGCAGCCATGAGGTGCTGCAGTGGTGTTGCGAAGGTGGAGCCTTTAACCTTAAGCAATACGTAACT
+
/'%%%#%+(378G7=.5;/,,.4556546/)3<0>)-95?<,:88:;<BD:=FFG*&2('(//3=?==5422.)?94CI?68IE9FEA,A1G2GKB:DO2AG<D8D=0/6B<;:88@??F73B;<70,3=7=4>I6=;A27?6++A0=AG9<:<@D=<BBDTLC76/2.20&&%$)431689-1467::A5?BGGB@>BQF<952/25?;=A>>D>KB6,>?HC82<<8CAHH@5..0/6E,(>DF<<@>:9:7--><:@?CB<@:7,7+<D=7=D>@ACE48B:>:==866,8-=>>>D7<8;:40.7,(&3)8B594<575AA815<33'$$%128>?@7=F/7=>++><3*775;;;;A>A1++276=7=400475<:9AAA8DCEDA<++ICLCCEDGQ@/27:6488(&.0<=?@BH==?DFA@ED70B1+&&'(/,($$'39HBBB7DA9:;6<9D5,@/89@A=<;5%&%$*'%)$$'&&%*('*(5:1.-.,)26A@<<>:;B.&%
@65a57ace-2e9e-4470-bcef-c8e50c5dbc0b
CAAATTGTACTTCGTTCAGTTACGTATTGCTAAGGTTAAAGGTCTACCTCGCTAACACCACTGCCGGCACCTTGCACATCAGTGCGTCACTTACTCTCAGTTTTGCAACAACTCAGAGTAGAATCATCATCTAAATTGTGGGCTCAATGTGTCCAGTTACACAGTAGCATTCTCTTAGCTAAAGATACTACTGAAGCCTTTGAAAAAATGGTTCACTACTTTCTGTTTTGCTTTTTCCATGCAGGTGCTGTAGACATAAAGCAAGCTTTGTGAAGAAATGCTGGACAACAGGGCAACCTTACAAGCCCCTAGCCTCAGAGTTTAGTTCCCTTCCATCATATGCAGCTTTGCTACTGCTCAAGAAGCTTATGAGCAGGCTGTTGCTAATGAATTTGATTCTGAAGTTGTTCTTAAAAAGTTGAAGAAGTCTTTGAATGTGGCTAAATCTGAATTTGACCGTGATGCAGCCATGAGGTGCTGCAGTGGTGTTAGCAATTAGACCTTTAACCTTAGCAATACGTAACCC
+
+&$#%(+:6DEA:<>.<6C;>7%%>%:<6F<C1;B?;'@&4=;B:%:82;23;::7?FFB4)-$&$*+,,)**1101+'/%$'$#'+($"$&*5BB?C8>:DF56>=8=H=@9C>?9DEI4?;>EB>F1-B7D>3/6%;;171(/>EBA<754C9?5:((&&&$#$#$&%8ABCB@@@F8F88/:=>C>>?A9*@/?D?D?28;G9@BAA<B+;8EF;/04?=?B?EA0:::G@?<AEH>611<?HECA?C8:636691$*2:8%--740795&$1?FD2*7???BK8?A4?D@A-41%%$#.'6:''&*.?HG<D3''(2GH*?)-7879?0@3.A>;:;?DICOQPA3ED7EIDC:FE.1+*378=9;;:;9997&&%1)/-.2:++(&(*)<AO;:-#$.>:@0(,+**.:;203:<8<:25137CMNF=:DA@7D><=>@92C:&/&/11<=?@<DE:;;>@=B?1//,);BDGJ5,,7>@A=@EA<0/03)2459;=;B:@<;;:8%.(2*66....'%$$
@36be758a-3e53-4e6c-ae56-1436e01a763b
CATTGTACTTCGTTCAGTTACGTATTGCTAAGGTTAAAGGTCTGCCTCGCTAGCACCACTGCAGCACCTTGCACATCAGTAGTCTTACTCTCAGTTTTGCAACAACTCAGAGTAGAATCATCATCAAATTATTGGAAGCTCAATGTGTCCAGTTACACAATGACATTCTCTTAGCTAAAGATACTACTGAAGCCTTTGAAAAAATGGTTTCACTACTTTCTGTTTTGCTTTCCATGGGGTGCTGTAGACATAAACAAGCTTTGTGAAGAAATGCTGGACAACAGGGCAACCTTACAAGCTATAGCCTCAGAGTTTAGTTCCCTTCCATCATATGCGGCTTTGCTACTGCTCAAGAAACTATGAGCAGGCTGTTGTTGCTAATGGTGATTCTGAAGTTGTTCTTAAAAAGTTGAAGAAGTCTTTGAATGTGGCTAAATCTGAATTTGACCGTGATGCAGCCATGAGGTGCTGCAGTGGTGTTAGCGAGGTAGACCTTTAACCTTAGCAACCCTG
+
&&%)%&'/2:8;F<98>/2&&&6456?D5>/9BF=80/'68=9$-11878A3+,3?1?FCA==@BBD?NGG;9&86893>@?>CADA<>:)A4=57407AF5DH/85DB+4=AA<A@:C757'%$#'$(7$$'*%%$''(66:??=>:;<?I>ME/><FD9==BBJD?<<:;?B>2AG>*?9:DJ<?D@:@5MGHHI@INQ;BB=?>=HD<<IM;HJM31?A8>50*&,2333)%'(1>DA<?JD++A=><F@,6=3:QOTL?5C9AF(,HEE>C;+9CI9??:=<AB823233;<95;<:AF?D>6595;>B;A6@6?9;7*4(99>D9>B?='(<FGH-CG<.?CCH@GK@%%(&%'5::8;344@AE8$$(8+++124110>EJU1?5F@?HFBDMI@>?DB0'';8E543'+)*22/E<53:00/7?BBLF<4<:/++.0.<<4.1:?:@>;<9>FB<=*:2&)--&&/2:590251)-(23'(.--9:>DFEA.1211+'*+&"%#$#
@1ef59704-5dae-4970-95f5-4ac5f8f7bbe9
ATTGTACTTCGTTCAGTTACGTATTGCTAAGGTTAAGGTCTACCTCTCCGCTAACACCACTGCAGCACCTTGCACATCAATAGTCTTACTCTCAGTTTGCAACAACTCAGAATGTGATCATCCCTCATCTAAATTATTGAGGCTCAATGTGTCCAGTTACAATGACATTCTCTTAGCTAAAGATACTACTGAAGCCTTTGAAGAAAAATGGTTTTCACTACTTTCTGTTTGCTTTCCATGCAGGGTGCTGTGGAGCATAAACAAGCTTTGTGAAGAAATGCTGGACAACAGGGCAACCTTACAAGCTATAGCCCCTCAGAGTTTAGTTCCCTTCCATCATATGCGGCTTTTGCTGCTGCTCAAGAAACATGAGCAGGCTGTTGCTAATGGTGATTCTGAAGTTGTTCTTAAAAAGTTGAAGAAGTCTTTGAATGTGGCTAAATCTGAATTTGACCGTGATGCAGCCATGAGGTGCTGCAGTGTGTTAGCGAGTAGACCTTTAACCTTAGCAATACGTAACC
+
#$&)77AD8:5>9BAD4=?45;<<<)9:2*A@F=@:+@=B:57862&%((,8:86>IIC36FEG@GAA0GE>:==7395$&&'26<<468?7A5A5<,)387;IBC99813*+%$(')*&()+'&*2-86@?'/2%$&&%/-<9984?@9>55K@C<A/-.+)+3><SGDFB=?<BGACO6-FA@FGC>=-,439657;:7.''158;8:=B?A.9346>EFSJBJFAI62-13>=GE113312:9<38=7&)&%.,/<=77F68IKL='=>9.@@DGDC>EHA433%./<>3==.:89<6@DBB16AADG?9;9/D>@<<?FI<?<@9<)2<>C>9=1,3*)%%:<;?<&;<<%'):A/=A=.=A**88:91;=:A=50=<A?=>>;?1AIHZ>CD<3*--B>EBDIHBHA525;A>8B264/669?<<8=:::DFBCHG86:)>:;;>@C;9138*899771:B@FED>D=AHK<66;CA?4.-)%#))2:11;:::==A=78385*4:6>>886>5(&
@f87780ae-10eb-4e94-ada4-7f617cb76364
CAATTGTACTTCGTTCAGTTACGTATTGCTAAGGTTAAGGTACCTCGCCGCACCACTGCAGCACCTTGCACATCAGTAGTCTTACTCTCAGTTTGCAACAACTCAGAGTAGAATCATCATCTAAATTATTGGGCTCAATGTGTCCAGTTACACAATGACATTCTCTTAGCTAAAGATACTACTGAAGCCTTTGAAAAAATGGTTTCACTACTTTCTGTTTTGCTTTCCATGCAGGGTGCTGTAGACATAAACAAGCTTTGTGTGAAGAAATGCTGGACAACAGGGCAACCTTACAAGCTATAGCCTCAGAGTTTAGTTCCCTTCCATCATATGCAGCTTTTTGCTACTGCTCAGAAGCATGGGCAGGCTGTTAATGGTGATTCTGAAGTTGTTCTTAAAAAGTTGAAGAAGTCTTTGAATGTGGCTAAATCTGAATTTGACCGTGATGCAGCCATGAGGTGCTGCAGTGGTGTTAGCGAGGTAGACCTTTAACCTTAGCAATACGTAAC
+
.(##&(3+=?;16V8FEJ@I/:<C557?@>;1@IMB:.,4((%').(*%%#$0.''(266?CDBACEC<<:71=6;A9:=<4BCEIF7>/A/1.AGK7;GEA4C@+'5;<)14/*.5;2.,8D91(2%%%,4<<3C=BEE@>//HA@7G0&*028895;@GDE>?GF=CE<C?*/;99:9;:.1-';D:AFKC:4>?FHCF?%9?AJJ:D>?KG<<;B@D<:=FGG1>C65116>FEFFJ@:;74213EF2=DA<67<<);1$647288EB@:;7,79A<;<E=@EF5<;4;5342-;<84=<FE*8;8.-9?K4@5B>BG9@0<;8;31210++GKOPFE?GEE=DABC8CD*3)(%5,10===>8/>73.)36;6@@GY<B>E:0&86:J?502?N<'&&DEC?9::2?=@NH@@9=:9/;D?;<0.2<A;$$$%$*'-.2:C;BA<?==G<;:%/7771C8//9@@6;;B:?C8<-1;822=:?@A<?CGBBA=%&0-04AAF@/$
@6a5f8871-9bdd-44ac-bd58-1e5b923ae5fc
GATGTACTTCCGTTCAGTGTATTACTAAAGTTAAAGGTCTACCTCGCTTCTTTCCTGCAGCACCTTGCGCATCAGTAGTCTTACTCTCAGTTTTGTAACTCAGAGTAGAATCATCATCTAAATTGTGGGCTCAATGTGTCCAGTTACACAATGACATTCTCTTCAGCTAAAAGATACTACTAGACCTTTGAAAAATGGTTTCACTACTTTCTGTTTGCTTTTCATGCAGGGTGTAGACATAAACAAACTCACAGCGGAAAATGCTGGACCATGGGCATACTTACAGCTATAGCCTCAGAGTTCCTTCATCATATGCAGCTTTGCTACTGCTCAAGAAGCTTATGGGCAGGCTGTTGCTAATGGTGATTCAGTTATTCTTAAAAAGTTGAAGAAGTCTTTGAATGTGGCTAAATCTGAATTTGACCAGCATGTTTAGCCATGAGGTGCTGCAGTGGTGTTAGCGAGGTAGCTTTAACCTTAGCAATACCGTAAA
+
)%'$%%$&%$45<*8))1%('&)%224.%-(+'0+(0//(.()))%$&+()+,$)(&005=?BB>=-*)-44.&()()8833$19;)@09061,$$&$#'%$)%(0454;6:./,.*935.+-0.0*2)&*+6,-2/9..?16/:2%=?DA45-3)%,0.,*,$&%(*1C5%1722++&##$"%(%24%44?C;EAC:0FBDFB@5LNQ?B>/5@3&"##&'##)'))8-)3&%)+(&%%0.15:2$%2''&&$$(%,,::;=<?@?7&.(&%*--(%$"$&,02,2563377137742:81:>7<7,)5'52-,**;GHI?9790;C>03A>5$&&)%%%'$$*/,,/6<?.;7,(-01344@?8H='%('@(,0//0.1*'#-$(*'+04677<;85-,1++%3815><;5>@11,,-*9630&$"'((+0.28:;5)-137CCE@/&&((-7:/+'$(#%&&5?/3-<?<:3--..'$$.*%%))))++'
@9d257a58-280c-49f6-8141-54916ba9a00d
CATTGTACTTCGTTCAGTTACGTATTGCTAAGGTTAAAGGTCTACCTCCTTTAACACACTTTGCAGCACCTTGCACATCAGTAGTCTTACTCTCGGTTTGCAACAACTCAGAGTAGAATCATCATCTAAATTGTGGGCTCAATGTGTCCAGTTACACAATGACATTCTCTTAGCTAAAAGATACTACTGAAGCCTTTGAAAAAATGGTTTCACTACTTTCTGTTTTGCTTTCCATGCAGGGTGCTGTAGACATAAACAAACTTTAGCTGAAGGAAATGCACAGACCCAACAGGGACAGCCTTACAAGCTATAGCCTCAGGTTTAGTTCCCTTCATCCTTGTAAAGCTTTGCTACTGCTCAAGAAGCTTATGAGCAGGCTGTTGCTGATAATTGATTCTGAAGTTGTTCTTAAAAGTTGGAAAGTCTTTGAATGTGGCTAAATCTGATTTGACCGTGATGCAGCCATGAGGGTGCTGCAGTGGTGTTAGCGAGGTAGACCTTTAACCTTAGCAATACGTAACT
+
%&%'+,+>@::<C?G:C;=;../--.-<:DC=BJ>FA+8?9EG0-+-$'$($112+('$$''#%&%*.24899<<@0*C411)*('(*('+3+3%+4DB0@H6BI>B<B@+)2@@4849@@?C:/B?=3//2'69+0*3=C?>;:(')60>1B<:7660-/677:AC:7&2/)*1068)/C@@CBB?@:6*6998;A8?=F4522276E@8>DE;JOR+-5<;BA<7;BFE)1<1.((0,9?411,,01;798;;0:>7)$**$(*)/766/%%6++($$$%&.%5$65=>.(/%55+2223.8:48A1<7:AGC5;*(*;DE+2,699G268/##'$&#$&&%((),0;ED=DHEFAE@**))3667;8:9;666=>C&33)&(%'%%%%&.<;5+,031?AI@F?<97+:;85>13$,'$%57GHHA:CB@76>@;B=1-0+%&-3&0>>??B?>5588->?<:;6<<AED>C1))1<D;<?AB>::$$*>:..><>7=8,C4+46;1;BFCD9:@B3%)
@5d225640-47a0-4d39-bb48-0e751f7aa492
CACGCTGTACTTCGTTCAGTTACCGTATTGCTAAGGTTAGGTCTACCTCGCTAACACCACTGCAACACCTTGCACATCAGTAGTCTTACTCTCCCAGTTTGCAACAACTCAGAGTAGAATCATCATCTAGTAATAGGGCTCAATGTATTCAATTACACAATGACATTCTCTTAGCTAAAGATACTACTGAAGCCTTTGAAAAAATGGTTTCACTACTTTCTGTTTGCTTTCCATGCCTGAGGGTGCTGTAGACATAAACAAGCTTTGTGAAGAAATGCTGGACAACAGGGCAACCTTACAAGCTATAGCCTCAGAGTTTAGTTCCCTTCCATCATATGCAGCTTTTGCTACTGCTCCAAGAAGCTTATGAGCAGGCTGTTGTAATGGTGATTCTGAAGTTGTTCTTAAAAAGTTGAAGAAGTCTTTGAATGTGGCTAAATCTGAATTTGACCGTGATGCAGCCATGGAGTGCTGCAGTGGTGTTAGCGAGGTAGACCTTTAACCTTAGCAATACGTAAC
+
)'###).:=3392456@4;35'#$8<7,67<B?=9AL=?)?:<6.:;5023;9.<EFF@@C511$'&(89?CCB@3/8847:/>ADGAC676&/$&%*8A6HJ6CN?A*6&%&.>E;D?<@:7C>=,&%%*&$$$,3;88<;-)+-$%)''$&*&/8<>>+.CA;7AECB8:<675=F?)=7,<?77866>C>@BEL>2862>?ACADD;8;=23HKL86;3<F973>AB:?621**(*$),;CA@?00554555D</8>6&''07@=?4801GDEC<=?<53?537@/:<=3:758289;<KGE>?@D@?DBB=>@G7*5)9+.*&-6;=7?5;>:700>437E:;==7A@4(('90.&-+2,,-.>>52-.08BE26/&&*+.2189)H=?C?=9B9BAK>@<>FE>5(>B?3*+1(34//&,*25A:8,-2239;508?/)+,,/7;+,-9@@A=495686**)$6;@7=856557<21:/3.//'/07)*2,,*)$0<7789:6;@2.)'./0(%
@1f070b4b-5952-4851-a28a-48a66038d90b
CATTGTACTTCCGTTCAGTTACGTATTGCTAGGTTAAAGGTCTACCTCGCTAGCACCACTGCAGCACCTTGCACATCAGTAGTCTTACTCTCAGTTTTGCAACAACTCAGAGTAGAATCATCATCTAAATTATTGGGCTCAATGTGTCCAGTTACACAATGACATTCTCTTAGCTAAAAGATACTACTGAAACCTTTGAAAAATGGTTTCACTACTTTCTGTTTTTGCTTTCCATGCAGGGTGCTGTAGACATAAACAAACTTTGTGAAGAAATGCTGGACAACAGGGCAACCTTACAAGCTATAGCCTCAGAGTTTAGTTCCCTTCCATCATATGCAGCTTTGCTACTGCTCAAGAAGCTTATGAGCAGGCTGTTGCTAATGGTGATTCTGAAGTTGTTCTTAAAAAAGTTGAAGAAGTCTTTGAATGTGGCTAAATCTGAATTTGACCGTGATGCAGCCATGAGGTGCTGCAGTGGTGTTACGAGGTAGACCTTTAACCTTAGCAATACGTAACCC
+
-)"%$%$$%'#&-68D8A9<==?F0:<CDB7%+2'?=(5@:EC,231:/0.0(-.9;9239=<*?CGINL>AC<.(763756>AFFAC>0.C9C:E>=4;A7<>AA,9+('3=:98<;DB@D.*906/58?))*('&('7>20/+(%&416;@@6EIKD66<<>>AFFEBD?@?<>A=(*:654B840-**%'(()+,08L;@ACA;FB@ED=ABAKH?>;?<<;9.0<??8I?0/--0+4@7=7:7/17:@@EB/:<<&$11*'4>6>/BGOH70>?BCBI@@A?5311+13688=?8>AB=BI?K7AD:90:3;:8@7<<;E9D<>@<<<=@<.**<4468;;I@AGBJ:FD&,5.;333=990;<=>EDK?;9,,/4:A?::<EF4?;=56++9=D?9&)6;>54088BA=-42+)8=FFB0$)&&'<DB@FB;8:;8//.0-9.*+.=@5<==>8GG@6748=C@=?6113=>440960'&&*12.-F:CDFCG@;;::)%$'(2264881&$$
@edd17137-9eef-4e79-97f9-fd306117d787
CATTGTACTTCGTTCTATTTACGTATTGCTAAGGTTAAGGTCTACCTCGCTAACACCACTGCAGCACCTTGCACATCAGTAGTCTTACTCTCAGTTTTGCAACAACTCAGAGTAGAATCATCATCTAAATTGTGGGCTCAATGTGTCCAGTTACACAATGACATTCTCTTAGCTAAAGGTACTACTGAAGCCTTTGAAAAAATGGTTTCATACTTTCTGTTTTGCCTTTCCATGCAGGGTGCTGTAGACATAAACCAGCTTTGTGAGAAGAAATGCTGGACAACAGGGCAACCTTACAAGCTGTAGCCTCAGAGTTTGGTTCCTTTATCACTTATGCAGCTTTTGCTGCTGCTCAAGAAGCTTATGAGCAGGCTGTTGCTAATGGTGTTGATTCTGAAGTTGTTCTTAAAGGGTGAAGAAGTCTTTGAATGTGGCTAAATCTGAATTTGACCGTGATGCAGCCATGAGGTGCTGCAGTGGTGTTAGCGAGGTAGACCTTTA
+
)&$%%1$.9853,.*&%%&$422>5);6;330<FKAIA(E=D7178898:GD3:DI@1/><@BFHA@ED@?@?'87E:4FD=8>DC<:C;-DAJBEHB>EH:@E7>3A7/)3>B:?B=B=;C=5E=A,?AA81<5A+0BECCC5A33E:?:<623+BD=<<=>@C>B-630=<9B=)$(,-@FEDEB78EKAKLK>34;3?C@BCFM;<(40@DN@CE6?BE88+++8D@IHC40/-/<<;:AAD6795;>B7).1,:66KF;49+&')(9B@9;?AC?<?J8>G<1389,7,47548.+-*#&24@A3A:86)=CF$(>;&.%,%'&$$$+5773/.5HKJC?>DD*9?B0*70*&&$04559;9,A>>?GGJA@99787)%&.65'';IS@EEE;:**CBH@@HH@<,%,'1+72+)526>?C2=7:--4<@A@=75+(#%#&(),);=99EH;5466<GH@;;$26>@BE+*-39;36<?<38,,$)33:9=6656,%
@d89856fe-b95f-4883-81c0-c6f87b531b20
CGGTATTACTTCGTTCAGTTACGTATTGCTAAGGTTAAGGTCTACCTCGCTAACACCACTGCAGCACCTTATTGCACATCAGTAGTCTTACTCTCAGTTTTTGCAACAACTCAGAGTAGAATCATCATCTAAATTATTGGGCTCAATGTGTCCAGTTACACAATGACATTCTCTTAGCTAAAAGATACTACTGAAGCCTTTGAAAAAATGGTTTCACTTCACTCTGTTTTGCTTTCCATGCAGGGTGCTGTAGACATAAACAAGCTTTGTGAAGAAATGCTGGACAACAGGGCAACCTTGCAAGCTATAGCCTCAGAGTTTGGTTCCCTTCCATCATATGCAGCTTTTGCTGCTCAAGAAGCTTATGAGCAGGCTGTTGCTAATGGTGATTCTGAAGTTGTTCTTAAAAAGTTGAAGAAGTCTTTGAATATTGGCTAAATCTGAATTTGACCGTGATGCAGCCATGAGGTGCTGCAGTGGTGTTAGCGAGGTAGACCCAGCTAACATAACAACTCATAA
+
-$$+%$&%&&04/E9B+:*-***-)+-9A;?514D0@4.=7EA%477?7B@D.46EF4)),:5<@A=:::$%'7;=63/9$$)79;=?J@DD:/>>F@GED@7II/EJ=D+B>6+9EE=A@=C>;,>:EEFBG8F0014)'46DGIJFBC..B+A+F.212??:=3-48AB9977*32'AL4%>62345>??A.E=:;<?6:=CQ@9998%$$$&%"(+)$$+,.2>;@>6,,AG4C=4544;1>EGEG@>%'(+/030(8A=:MOPL:7375/197=8447:644).17;;BC'?=@@$11/0<28334@@/>7/$(BJG$+932299=B/A?D<511%"$8@@A==,,5401B>,'('-#$%>?A=@==<>:=4A49>BDDB@/:9(MB<99865CG=I?967?J>207<L:2.0>;B<>CDB:.*(''*5D@CCC<26?+#%%&&,)#&'0?:A6==?FE,+.3+>>AAE:890:><9877+20-)-/1094/,)(.,*,)*#%&$%$#"%%#%%$
@32a323c3-722e-4bf1-bca0-633a1e7c8329
GTTGTACTTCGTTCAGTTACGTATTGCTAAGGTTAAAGGTCTACCTCGCTAACACCACTGCAGCACCTTGCACATCCAGTAGTCTTACTCTCAGTTTTGCAACAATAAGAGTAGAATCATCATCTAAATTGTGAGCTCAAGCCCATGTCCAGTTACACAATGACATTCTCTTCTTCAAAAGATACTACTGAAGCCTTTGAAAAAATGGTTCACTACTTTCTGTTTAGCACCCATGCAGGGTGCTGTAGACATAAACAAGCTTTATTGAAGAAATGCTGGACAACAGGGCAACCTTACAAGCTATAGCCTCAGAGTTTAGTTCCCTTCCATCATATGCAGCTTTTGCTACTGCTCAAGAAGCTTATGAGCAGGCTGTTGCTAATGGTGATTCTGAAGTTGTTCTTAAAAAGTTGAAGAAGTCTTTGAATGTGGCTAAATCTGAATTTGACAAATGATCGCAGCCATGAGGTGCTGCAGTGGTGTTAGCGGGTAGACCTTTAACCTTATCTTTA
+
%&)'++::737?;@=FA@:66D;9=FHEI/2BG=B5$)63EC4:=-5,8:59=AE87JLEFG=D<01--$$)+4,,@?<FF;5::1,&+*(77?8:G>?BG/:C1'/(#'&5&6)??C;6A=;D=41'/C78:&,&)4/%$$$"$%)/0A2?39=1BIOE:;9ADIB@=954#$&%7=0%-=>=88;<<756CGDFG644A>;BA=;,.)-(0+3;=JD@>92=2$,++000(229;5(:?AJG5-->;984<9+*9/8AAB>..1@2>?;:GFCBCA>=?CA@A@5345':<==-990)(;,//AD@4EE>6=AL(6@64)0()-5;BAGDDBC=44A>@@A?@B@%-61+)B<(24*,))):;=:;44:?ED*33#*17B>>:DJCY=B?4-)--;?IEGHC@?-(((AI<>6).,9-2FA<5%:**/8?</>E,))7/-0./04,.%%%&)+&$$5::AFDAD9:>8:6<,//9=B.7./,**&'(((-/59743+<<;877&&&&+4)
@9ee4c00a-31b9-4b44-82dc-c57a7b5eaa40
CGGTATTGCTTCGTTCCGGTTACGTATTGCTAAGGTTAAAGGTCTACCTCGCTAACACCACTGCAGCACCTTGCACATCAGTAGTCTTACTCTCCAGTTTGCAACAACTCAGAGTAGAATCATCATCTAAATTGTGGGGCTCAATGTGTCCAGTTACACAATGACATTCTCTTAGCTAAAGATACTACTGAAGCCTTTGAAAAAAATGGTTTCACTACTTTCTGTTTGCTTTCCATGCAGGGTGCTGTAGACATAAACAAGCTTTGTGAAGAAATGCTGGACAACAGGGCAACCTTGCAAGCTATAGCCTCCAGAGTTTAGTTCCCTTCCATCATATGCAGCTTTGCTACTGCTCAAGAAGCTTATGAGCAGGCTGTTGCTAATGGTGATTCTGAAGTTGTTCTTAAGTTGAAGAAGTCTTTGAATGTGGCTAAATCTGAATTTGACCGTGATGCAGCCATGAAAGTGCTGCAGTGGTGTTAGCGGTAGACCTTTAACGCAACTGTCATAACTA
+
&$&4**-4<=79957(>*->*<8;H=?@5C@H<>=F8=3%.9<I?/<=11$$,//1=@NB<>/<77EAAB=F7676*&5<7@;;?EAA77::3&B2B-6)*/7$691:3;<45CBC5A><<;58.,:7?8,,-&6:/'0,-;@;;84<,,>?IDL<3;;>=:=86:?CEFE:<?D=<CD7*A>?HHBEHFC<CGHFJ);31OLE?EAD;:KE?BB9C;=J8CG?AD.8:ABI?EED2++=4?EA-0CF:9?>>;A@:?H>=FGH56?='7230EE=6?3D@@A..09*-22+.../%2588B=933:;94$927.>.3=%'(4655+,&)-;>=AAA95596?:698B7BEED6D@+(,*&###=@?;811242=*;95251416+DGGSCA:570/=BGO:>>?D5-GH>+41>=E>?;<HC?GA=&?F?3E:09=><24/18?=AA>BDCGB@ABPPA=8+($-72+--67>>A>=@=C7@33(6-.-695713%$"&0()+&#(#$&$#%$
@a2c8cf18-36e2-4da8-abd7-11fbff79ee6e
AGTATGCACCGTTCAGTTACGTATTGCTAGGTTAAAGGTCTACCTCGCTAACACCACTGCAGCACCTTGCACATCAGTAGTCTTACTCTCGGTTTTGCAACAACTCAGGTAGAATCATCATCTAGATTGTGGGCTCAATGTGATCGGATTACACAATGACATTCTCTTAGCTAAAATACTACTGAAGCCTTTGAAAAATGGTTTCACTACTTTCTGTTTGCTTTCCATGCAGGGTGCTGTAGACATAAACAAGCTTTGTGAAGAAATGCTGGACAACAGAGGGCAACCTTACAAGCTATAGCCTCAGAGTTTAGTTCCTTCCATCATATGCAGCTTTGCTACTGCTCAAGAAGCTTATGAGCAGGCTGTTGCTAATGGTGATTCTGAAGTTGTTCTTAAAGTTGAAGAAGTCTTTGAATGTGGCTAAATCTGAATTTGACCGTGATGCAGCCATGGTGCTACTGCAGTGGTGTTAGCAATTAGACCTTTAACCTTAGCTAACTCAT
+
$$$')$$(&&&48)0B03/15;9-762&'(?E<DA)0=:FC4==/2.3C=98@BIEB?=987<B@AEG6-0#,7C>;FF?:<A?5AFD3:&*2;9399;%77*=;54+-)-*+>9A=;.34?</.,,.**,)<D79:?CAA%$+*)/(%&*,**//)0996?4<6A?>11.(%*'346==4><21':GEFIE>ADFBA335(B9=C>C)%AB?@C<9;7+)*,1%--/-++5*377..+)0;9>@AGFDACDCDEF?58910.9EGFE59@A<:?2*+,$6<5AB=877810=;2C81**(&%&&*,+37D@5;>A3416+741604;98<;>:9<2;;A>=</.(?>.)053@@@>...85557@F862*+0-=CG<EBEO0B<B=810C4C5257BE-,:C=9994.*4:::767@=>KCFACA?869C4214524:322485B?AD:CE<99)<0++()-244@B9A<:;;+/)*+(*''>B9IJ@H;4322'&%%)&$&$$$
@e61e9617-2859-474d-8656-560c69acc582
GTTGTACTTCGTTCAGTTAGTATGGGTTAAAAGGTCCTGCCTCAACTAACACCACTGCAGCACCTTGCACATCAGTAGTCATACTCTCAGTTTGCAACAACAGAGTAGAATCATCATCTAAATTGTGGGCTCAATGTGTCCAGTTACACAATGACATTCTCTTAGCTAAAAGATACTACTGAAGCCTTTGAAAAAATGGTTTCACTACTTTCTGTTTTGCTTTCCATGCAGGGTGCTGTAGACATAAACAAGCTTTGTGAAGAAATGCTGGACAACAGGGCAACCTTACAAGCTATAGCCTCAGAGTTTAGTTCCTTCCATCATATGCAGCTTTTGCTACTGCTCAAGAAGCTTATGAGCAGGCTATTGCTGTAATAGGTGATTCTGAAGTTGTTCTTAAAAAGTTGAAGAAGTCTTTGAATGTGGCTAAATCTGGATTTGACCGTGATGCAGCCATGAGGTGCTGCGAGTGGTGTTAGCGAGGTGGGCTAACCTTAGCAATACGTAAC
+
$0#4@FJLA:=N9HEMGG10:)**.BD>EC7),;))/41)*,4-)*4*%)+:;=030-,)((&&'%'*+(34326:9-+.$(#'*;-?4A59?1;8&*5'(*%%-9<@8B>C;4E51.9C:((+,'1:2*=?GEII=;66G=G<IA>@DJC>>>98MHA?<833CEBFL?&,777C;?BEA2>38<9:()58<=8B3271:@>B27/$'8=::<BDB09:EGB50>32224,A?@==/.('./,*<>:>B6*3341,0363314??=>EED>FJ18<(=467-=<9<<:;<;D5:405:9:5C@:@=AF6<:5+-*/1C@BC@=95-**1IDIE0:;:3-/C,2AC6,40,,,,7762.*+,41.#$'#%&'%'"#$'.=A>@5:4,/%72AAK@>0,15:;87BC53727.33254%11=?@<CA<8C<67;;3)+)*$14-./6;1:;@AAKH?C?<>?@B=<*()$),4?B><<,*('(%&5&)$)%()((')*&&4738++0+*$
@aebbe01b-525c-4f1d-aebe-14809dd3c928
CATTGTCGCTGGATTTCAGTTACGTATTGCTAAGGTTAAAGGTCTGCCTCTTTAGCACCACTGCAGCACCTTGCACATCATTAGTCTTACTCTCAGTTTGCAACAGCTCAAGAGTATTAGAGATCATCATCTAAATTGTGGGCTCCAATGCGTCCAGTTGCACAATGACATTCTCTTAGCTAAAGATACTACTGAAGCCTTTGAAAAAATGGTTTCACTACTTTCTGTTTTGCTTTCCATGCAGGGTGCTGTAGACATAAACAAGCTTTGTGAAGAAATGCTGGACAACAGGGCAACCTTACAAACTATAGCCTCAGAGTTTAGTTCCTTCCATCATATGCAGCTTTGCTGCTGCTCAAGAAGCTTATGAGCAGGCTGTTGCCTAATGGTGATTCTGAGTTGTTCTTAAAGTTGAAGAAGTCTTTGAATGTGGCTAAATCTGAATTTGACAAATGATGCAGCCAGGTGCTGCGAGTGGTGTTAGCGAGGTAGACCTTTAACCTTAGCAATACGTAA
+
*&$&$+%%'0&+%029C1F126//1124:EEA/9GJCA1-83.3*#&&%%,-+,6;=GAEBD)$$/=>F3>?6++69:>,$'3:>E@C2A@@5<*?*.)68<'&'$62<9%1(0=)$$%%.%-9@<:E8063E@(>?/-&)'%*$/1*+'%&%%;(3(-$$%62E=>8ABMA?1?@A7B>(:E/'877BD7<:;3<1BD<J86:=CFIE>>63?89<C?966:?;D<BEA?36>LH>CA<2//.*2C:-,)$./.0*4>C>>@36=>??2HG>B7?EC@6/33->?J;ACA0///-*(()'+-(%>?@=E98/(73.&*'29-;,2-1'-%/9;C462555646665.(/$575E.FJ5=<9:=>=7++)+,,..'')&)-,$,+$-$&&&.01552/&(D?LEHFEF>44?<=94533;7:BC:4.>430;/++>>86://6+42(5.05777;=G>:9=;?17<CFFD7%%%7BC;6*4&&&(*/26C:8B;;9:*896.5++%&0=>>////(
@b90aeea1-3336-458d-957f-6077a6c4c27f
CACTTGTACTTCGTTCAGTTACGTATTGCTAAGGTTAAAGGTCTACCTCCTTCTTCACCACTGCAGCACCTTGCACATCAGTAGTCTTACTCTCAGTTTTGCAACAACTCAGAGTAGAATCATCATCTAAATTGTGGGCTCAATGTGTCCAGTTACACAATGACATTCTCTTAGCTAAAGATACTACTGAAGCCTTTGAAAAAAATGGTTTCACTACTTTCTGTTTGCTTTCCATGCAGGGTGCTGTAGACATAAACAAGCTTTGTGAAGAAATGCTGGACAACAGGGCAACCTTACAAGCTATAGCCTCAGAGTTTAGTTCCTTCCATCCTTATGCAGCTTTGCTACTGCTCAAGAAGCTTATGAGCAGGCTGTTGCTATTAATTCTGAAGTTGTTCTTAAAGAAGTTGAAGAAGTCTTTGAATGTGGCTAAATCTGAATTTGACCGTGATGCAGCCATGAGGTGCTGCAGTGGTGTTGAGTAGACCTTTAACCTTAGCAATACGTAAC
+
)'"#$()'))214;.A->,-09;E:8<>;=:%3FLDHF',4==E%,-,'*')'%%"0149CH?;<>BDIGOFDAJC=8@BAHJ?;=:<62332::AHHC,AEL>CI7>57-&%1;=7?=:@:8G:;)%F==8A75CACD;AGEBA/2-,?6G6E@7@EIA65959FDC?=DB:?DBED51==>GF5/FHAEBFHHIB@@?G874978;,>90:=<-'CFC<?:4A.6;JMG:><10,,>0<>=IKFC6:5=A>AB75E<'(77=FA=:9<AEKHD?D@C=<K977;67=F>8:8<0=@?3FG4105A@3A861?5DD1<0432+=8=?$$'#%75.((3779>8AF=BF1*3DGC)2.'668?AA=,((3=?A9?9521)#%%%%(?@@>0((GDHHFNFBN7$$$==NB;E7983;?LONA9998/CFBDHC?=B@@1<:C=?=;=><3156@A1JI=>@<8=D@@E=99?EB8=.)$%$)1/2;7@ABBD?2101'0*:8557777/$
@626cd778-7330-43c6-a6a4-b13077e78c37
CGATGTACTTCGTTCAGTTACGTATTGCTAGGTTAAGGTCTACCTCGCTAACACCACTGCAGCACCTCATGGCTTGCATCTGGTCAAATTCAGATTTAGCCACATTCAAAGACTTCTTCAACTTTTAAGAACAACTTCCAGAATCACCATTAGCAACAGCCTGCTCATAAGCTTCTTGAGCAGTAGCAAAAACTGCATATGATGGAAGGAACTAAACTCTGAGGCTATAGCTTATGCAGAGTTGCCCTGTTGTCCAGCATTTCTTCACAAAAACTTGTTTATGTCTACAGCACCCTGCATGGAAAGCAAAACAGAAAGTAGTGAAACCATTTTTCAAAAGGCTTCAGTAGTATCTTTAGCTAAGAGAATGTCATTGTGTAACTGGACACAGTGAGCCCACAATTTAGATGATGATTCTACTCTGAGTTGTTGCAAAACTGAGAGTAAGACTACTGATGTGCAAGGTGCTGCAGTGCTTGAGTAGACCTTTAACCTTAGCAATACGTAGC
+
&$#$%)+4688,;3C5F456>AKC?A82=1,7?46*.?=EG>:;+4%%.+,+24;9$'451)),2308.*)*)))&%'(%#/63E>32G4;=>E,FB<@GGG?AJ.A97))1++6,?<ECDKKI<<4'<9@@D4AA=';9.698<.-/%),0=4D=<<-FIFD0)8%$'&222BACCC?41145488@B55%325=E@<222250#+33&0,+2<>I>AD=6;<?>412&&&'0.**111@8=8FGI7>?<>**?6+?AAE?+?2=.A@96>)EFD89A';<;9*39@F@<93/,.35FAA;6:B0?IMD4...>@C6A@2EGAF=4?AKHMH3AFB*&65=D9@:7F15HABHNK?AGDA?++,3?DCB=@..0?>BD<;7@?9*%$&&):992>=839/83AA89>5577:;)BE@ADAEC@,5$'+D@75622@><781(/3=A>?;<4?CD@?:1577)(>?>;>%'$,,$###((>?E;EA@>@,7:?8<;:9BC/(('''($&
@65881903-760f-4674-a21a-34c454c73d90
CATTGTGCTTCGTTCAGTTACGTATTGCTAAGGTTAAGGTCTGCCTCGCTAACACCACTGCAGCACCTCTTGAAACTGCACGGTCAAATTCAGATTTATACATTCAAAGACTTCTTCAACTTTTAAGAACAACTTCAGAATCACCATTAGCAACAGCCTGCTCATAAGCTGTGAACTTTGGTAACCTGAAAACTACATATGATGGAAGGAACTAAACTCTGAGGCTATAGCTTGTAAGGTTGCCCTGTTGTCCAGCATTTCTTCACAAAGCTTGTTTATGTCTACAGCACCCTGCATGGAAAAGCAAAACAGAAGTAGTAAAAATCTTTTTTTTCAAAGGCTTCAGTAGTATCTTTAGCTAAGAGAATGTCATTGTGTAACTGGACACATTGAGCCTGAAAATTTAGATGATGATTCTACTCTGAGTTGTTTGCCAAAACTGAGAGTAAGACTACTGATGTGCAAGGTGCTGCAGTGGTGTTATGAGGTAGACCTTTAACTAACAATCTGC
+
*($&$%$-0213:2D/B/2499I8350:61),)5':3*+%;/'9:3=02::;=<CEHBC36.,.07(56/0%####%#%)*571>7=,8.@10''**(&(8?J>DF6&1&104037GF/GFJ=6>46->@C>21.A><6:4=347113*326>?E:POE=)+<+8;))%&$%%'&(*,*%'('$##$$&&%#"'$$$%(+1838<189?4B?@DB3?>@C>8@BAB600/***21:3'10B4EC3>4:9@00H?:7DDFCEN8B44EEA=NRG@@E?8@=88+14&569<<4$$#+794174&)>JIF+00,13-0*&)%*,)&&'#$(*+,/4=B?%--$$88-/:5)2.==BEC-B>0@2-+14D<:6:9:;25&'/5<@:8562/3028/9B<'%+*++3;<:8F8797;7?<@81>8@91-2958(@)2*=>75+9:./%)'18=:955*(*026:A8B<;4B/1/1/47;=@99;;7%$)+++-/6:=688-0-*,.&&+'''%$#
@fef512d3-f5ff-4756-81b5-8305257414db
CCATTGTACTTCGTTCAGTTACGTATTGCTAAGGTTAAGGTCTACCTCGCTAACACCACTGCAGCACCTCATGGCTGCATCCTGGTCAAATTCAGATTTAGCCACATTCAAAAGACTTCTTCAACTTTTTAAGAACAACTTCAGAATGCATTAGCAACAGCCTGCTCATAAGCTTCTTGAGCAGTAGCAAAAGCTGCATATGATGGAAGGGAACTAAACTCTGAGGCTATAGCTTGTAAGGTGCCCTGTTGTCCAGCATTTCTTCACAAAGCTTGTTTATGTCTACAGCACCCTGCATGGAAACAAAACAGAAAGTAGTGAAACCATTTTTCAAAGGCTTCCAGTAGTATCTTTAGCTAAGAGAATGTCATTGTGTAACTGGACACATTGAGCCCACAATTTAGATGATGATTCTACTCTGAGTTGTTGCAAAACTGAGAGTAAGACTACTGATGTGCAAAGGTGCTGCAGTGGTGTTAGCAGGGGTAGACCTTTAACCTTAGCCAATGTCGTAACC
+
,+--.((,28/55?->:G8:056:7291@>A41CG?9*3=6B36>A9?86>:54+>@800,:<CF@DH;<.*)*%&#/4''+(5@:FI=K<>D579:97=8:89122768;501ICDA?I-3#%#',136<$187AD3.8/A@8+++'.(()48<I3ADCMGCDGC?:?G9AABF@@@C:933@BB9@IB8)'9:CBHBA<@A:@B=@),,)**:==6+-*...-/?=2,,EKPK>55-/'33DCL=8:45&&>3)@KJH,7BD=:9DIG2)*559<<:?93:-1:ABC>NIB3AAF++(++'&:EL6221@>=:>:7>>=AEGJDPKHB2)11)02227$674A<0KBAFIGBBIE@F;,-17<==>F>>3-;01:7>?FF@EA;<;<0.6975,58C9CE8:>8797;BN?<6-66@EF=>:@3E=CBC@;@=<1.%')-/.6;;=BBBE>89;6B9D,/8-<664B@B>?4?=>:&&#%)++/.2897>=D2FHFEE@0*%(0+'%$'$&%#%%
@8750f686-a934-48a6-a1d6-b4fe4da77171
CAGTATGCTTCGTTCAGTTACGTATTGCTAAGGTTAAGGTCTGCCTCGCTAACACCACTGCAGCACCTCATGGCTGCATCACGGTCAAATTCAGATTTTATACATTCAAAGACTTCTTCAACTTTTTAAGAACAACTTCAGAATCACCATTAGCAACAGCCTGCTCACATAAGCTTCTTGAGCAGTAGCAAAGCTGCATATGATGGAGAACTAAACTCTGAGGCTATAGCTTGTAAGGTTGCCCCTGTTGTCAGCATTTCTTCACAAAGCTTGTTTATGTCTACACAGCACCCTGCATGGAAAGCAAAACAGAAAGTAGTGAAACCATTTTTCAAAAGGCTTCAGTAGTGTCTTTAGCTAAAGAGAGAATGTCATTGTGTAACTGGACACATTGAGCCCACAATTTAGATGATGATTCTACTCTGAGTTGTTGCAAAACTGAGAGTAAGACTACTGATGTGCAGGTGCTGCAGTGGTGTTAGCGAGGAGTAGACCTTTAACCTTAGCAATACGCT
+
-&+0))%07659E4?+?+A,-/E;;?778@=<KID5)1<8@:$142).58:3/0:7//:9BF;B=EF=:/1232;4:??A:9:DBJ8+7C,8834=>52'%).;>8345'(+*/61?7FB1@BACA@7&;.<=>&(,))26720>8<=B69*/*::;GCPSFFE3;2)8<@42BCGCGBF<477//.%$&54$/53@D?AA?D=?+-*.A??BEEF284,)0==7822>IKH<:0*,7L7BH@F&=8=5)&C278??I==K8:*8;=+)((79@E==@=8=20()($""%36A:@:LBB<3<A5:LIA.$$%:96?DD56:69:EEBNLLI<CF=1'1-%%@C;-.'&&(2311*%(('-:)*&)'145++-13>B04@D>A<<BF8;;7801@=7EA@33;D:E6,,?,+&&1CG?C?985?@C5C389DB?CNI9?03D?;739D7?:4=?DEE@AB@0..)<?523*/-0-7-?23.'.*+*-.%*57:@:6LIAF85.,-%,(-$%%#%$%
@d9666fd4-b070-4522-8f19-45987ddaed2a
CAAGTAGCGCTTCGTTCAGTTTACGTATTGCTAAGGTTAAGGTGTCTACCTCGCTAACCACTGCAGCACACCTCGCTGGCACGCATCACGGTCAAATTCGGAGTTAGCCATTCAAAGGCTTCTTCCAACTTTTAAGAACAACTTCAGAATCACCATTAGCAACAACCTGCTCATAAGCTTCTTGAGCAGTAAAAACTGCATATGATGGAAGGGAACTAAACTCTGAGGCTATAGCTTGTAAGGTTGCCCTGTTGTCCAACATTTCTTCACAAAGCTTGTTTATGTCTACAGCACCCTGCATGGAAAGCAAAACAAGAAAGTAGTGAAACCATTTTTCAAAAGGCTTCAGTAGTATCTTTAGCTAAGAGATGTCATTGTGTAACTGGACACATTAGGCCTAATTTAGATGATGATTCTACTCTGAGTTGTTGCAAAAACTGAAGTAAGACTACTGATGTGCAAGGTGCTGCAGTGGTGTGCGAGACCTTTAACCTTAGCAATACGTAATG
+
&'%((%&'#"&,'+I2C9846.)/272,-)4/23-28/6*'*&(&##%*+**%%(+19>=>@><<810$0BE1=(('#&%&#%*15B11:<5C>.0010%5#%:0*+++,,+9>A*)&::@AH;$+0*/19;;:;-=88:+)7)AB4<B?ACDD616875F@BF&CGFDI;F6?<+9))4=>=B8.--,1*8?-)2244<9:9:6499C?5E?<@@3@40C<@=91*4:<7//DCCA88<7)<J=?IGB=144B..<A(67:9;9G;>-A?A53ABB5:>@:3018;6=:2CBMJ@;;-1632),6*:FGGE>@2-85478A(C=<KGLKAONKG8=<>-)6B22<?0.3&.F>;>JGC33AD;9('%-*+..**,/,+,35::?B2-)(('(&&,52-3>6@:DBJAA<<BHVEA@;?7A@8'?+6)3(%%.33?:??40'8>E?:;?BCDFB?ACC8@C740-89>...<>?/5.%&$&$),=@DGDE7%$#$*1,?=53.133.&#
@a378403d-4d01-4912-a01c-41d1a0147925
GTTGTACTTCGTTTCAGTGCGTATTGCTAAGGTTAAAGGTCTACCTCCTTCTTACTGCAGCACCTCACTTGGCTGCATCACGGTCAAATTCAGATTTAGCCACATTCAAGACTTCTTCAACTTCTTTTAAGAACAACTTCCAGAATCACCATTAGCAACAGCCTGCTCATAAGCTTCTTGAGCAGTAGCAAAGCTGCATATGATGGAGGAACTAAACTCTGGGGCTATGGCTTGTAAGGTTGCCTGTTGTCAGCATTTCTTCACAAAGCTTGTTTATGTCTACAGCACCCTGCATGGAAAGCAAAACAGAAGTAGTGAAACCATTTTTTCCAAAGGCTTCAGTAGTATCTTTGGCTAAGAGAATGTCATTGTGTAACTGGACACATTAGACCCACAATTTAGATAGTAGTTCTACTCTGAGTTGTTGCAAAACTGAGTAAGATACTGATGTGCAAGATTGCTGCAGGTGGTGTTAGAGGGTGAGACCTTTAACCTTAGCAATACGTAAC
+
)'()'*)+-)-5:47*&)"$1;:;==I=A533A0E=$0B<?F.6?A%,%'$#$#*,/0059:CC4=-+-0,25:9<>CD>;4C?BC6B266/0,-1'()))6:??99457*>=A>LE@:%##$$()*+3(.;452-+=@$A8368<?;C@+),(1%7.02;FGBEI3=*05-)+2=456A<=66<98,8?;<08;63)###++,/1BA;1;CFLE@@;@F?$;:;=(+)?DEB;=?A(5KBBCH?/>>5.A.//0:=B@F8/16<C<>PTJ@:CC<=84=>$$$%/35645<;CGD?9?:9CFB4,%%#&'-//.)*)5,3259CEDB9$66//5;++>9?>B72HBAACC?%>8.:5/.;==5478,/09=@>>?9G@D8:<:;;:*+(0//((1;5@B::&#$&)277<A997/:3:58(+*=7,49?07665*)8;=8'%8?:<<??>0694*$$%9.2-%%)*<0=C<76&+-2*%%&%%%%$$$#%*'('*53.:2227773.#
@917efe19-17ba-42ee-b856-0c8585e39199
CATTACTTCGTTCAGTTACGTATTGCTAAGGTTAAAAGGTCTACCTCATAACACTTCCTGCAGCACCTCATGGCTGCATCACGGTCAAATTCAGATTTAGCCACATTCAAAGACTTCTTCAACTTTTTAGAACAACTTCCAGAATCACCATTAGCAACAGCCTGCTCATAAGCTTCTTGAGCAGTAGCAAAGCTACATATGATGGAAGGGGAACTAAACTCTGAGGCTATAGCTTGTAAAGGTTGCCTGTTGTCAGCATTTCTTCACAAAGCTTGTTTATGTCTACAGCACCCTGCCATGGGAAAGCAAAACAGAAAGTAGTGAAACCATTTTCAAGGCTTCAGTAGTATCTTTAGCTAAGAGAATGTCATTGTGTGGCTGGACACAGTGAGCCCACAATTTAGATGATGATTCCTACTCTGAGTTGTTGCAAAACTGAAGAGTAAGATACTGATGTGCAGGTGCTACAGTAAGTGTTAGCGAGGTGACCTTTAACCTTAGCAATGCAGCCAGC
+
'#$6&9:69;B4E1A1@5117134/E<E9:>I;HA1$20+=;59+(1&67456%%()#%,--*56:=?A<21.'1184/8*%%4-BA/1J6C;>908.&7;<D>AN?CGH;9H55HFRJGL/)55662--,3>B1CC@%?@1301827@6044;9K2DF%GD>806;7:<')$%+9>?A=5--4BD=>J?;377%02...?A>B==A059)*0.5>>>B==CA6<=@A:/::AA?/-68(*8A<@D23;97)&=;2:>=>.3E>?/.B>=CVYJ93<=AF;5E<-59=DBHCI87&',::)&79(/GI;E?990988753-958@0&62=?H1BF;29C@=@$&6)+G??DKJA?CGDE>(,.2>:+$5235(%%&$$#%%16<956(;--/<;921394D18687877?AF<&-2,,/><;6*=&494.4;=<>7351.&379@:;*(+,0-,0*$$&&)3.==?&((-*$$))&&'($(+-&%+1645672*=4535,$&11$$('*%&,%'
@0ec17597-f175-4799-ba86-f3543a2aa97e
GTTATGCTTCGTTCAGTTACGTATTGCTAAGGTTAAAGGTCTACCTCGCTAACACCACTGCAGCACCTCATGGCTACATCACGGTCAAATTCAGATTTAGCCACATTCAAAGACACCTTCGCTTTTAGTTTTCTCTTCCAGAATCACCATTGTAACAGCCTGCTCATAAGCTTCTTGACAGTAGCCAAAAGCTGCATATGATGGAAGGGAACTAAGCTCTGGGGCTATGGCTTGTAAGTGCCCTGTTGTCAACATTTCTTCACAAAGCTTGTTTTATGTCTACAGCACCCTGCATGGAAAGCAAAACAGAAGTAGTGAAACCGACACTCAAAGGCTTCAGTAGTATCTTTAGCTAAGAGAATGTCATTGTGTAACTGGACACATTGAGCCCACAATTTAGATGATTCTCTGAGTTGTTGCAAAGGCAGAGTAAGATTTACTGATGTGCAAGGTGCTGCAGTGGTGTTCAGCGAGGTAGACCTTTAACTGCTAGCACTCT
+
)$'$&&-,,(-.5C7;:A:@AGAACBD=<'9=E:A3/44/>:%7:-<&&2537:*4++87<>1<7658;666224.)7:42.,66=>42E>;29&&(+2222),,*-.+,'&-+*%$$+$$%,-,,%&$%$-../4;%F?3:0-8.H;:96++;6:7-NOMKK79,+)%.7=<8:;:-02,.+0$-22)+0695=C=?=>=<59/4.?A65506'.11<9'&**15-''5''311*&%(&34A7A@>3/B?'9;;A?>HEA56;=32@CB,=>98>A@;E>434378BA2/09ADC=78->FHA7122&2-194/6:;?=0*%$$&%&%%,+.9?>9E@;D<;J:5299(.ABBC6+0299<=>E8891-4<@=>98@2--'./243:?>9,,1C1G-A=F:*BH9&&,-.%+6',B>9;C:)'-133).60,2210-+80=;;;?;<B@,<8*'7.))<;?45.3+&&*,,(4:?D<@AFHKB=212'%*+#%'$%$%
@563b2152-1be2-4e41-94cb-2998b9a8469e
CATTGTGCTTCGTTCAGTTGCGTATTGCTGGGTTAAGGTCTGCCTCGCTAACACCACTGCAGCACCTCCTTAGCGCACAGTAAATTCAGATTTAGCCACATTCAAAGACTTCTTCAACTTTTTAGAGTAACTTCAGAATCACCATTAGCAACAGCCTGCTCATAACTTCTTGAGCAGTAGCAAAAACTGCATATGATGGAAGGGAACTAAACTCTGAGGCTATAGCTTGTAGGTTGCCCTGTTGTCAACATTCTTCACAAAGCTTACATGTCTGGCACCCTGCATGGAAAGCAAAACAGTAGTGAAACCATTTTTTCAAAGGCTTCAGTAGTATCTTTGGCTAGAGAATGTCATTGTGTAACTGGACACATTAGACCCCACAGACCCAGATGGTGTTCTACTCTGAGTTACTAAAACTGAGAGTGAGCTACTGATGTGCAGGTGCTGCAGTGGTGTTAGAGGTGGACCTTTAACCTTGTAATAAATGAC
+
-%$&$4&$$59:4*A6J55&;>?5/0&&&$)<=9?>):8CE&3148039@;7AFH@'*1,+.7--+8$($%'%'&(''&'&&2@-DB797/3:.--.//<E79<;+1:GGF3E?C?9EGGE>62)$),7+587BE7B:30678:46633<655675>9(,9547&#%3%&)4429:256,-=;8+&<@CEB643B>=@J5>9=<?G@FDGE@?DHA+0=DG4*)BCDB981+;>7=GG>+;:7,(=9&/(17=NB?);EF27%%-#%679891(<>3KGK2:5;870-,%18=9,-//(94'>90?19CAAFMHD442*%&&#)0(.2@/<@;<BHB8$6=5:.5?.;=?8>?<<:EB>@;@J>@9B?:=;;'(#864)&&&'+($#$'#&)&&($-1)(*+**6+04-0/&)304>B:/(%*&%#$371:>A:79A633*+):>A755961.+)+&(%%-146<5=:5<?DB<;88$#&%()+++-,&
@cd32bba6-c782-4ed4-a794-5b22314cb3ce
CAAGTATTGCTTCGTTCAGTTACGTATTGCTAGGTTAAAGGTCTACCTCGCTAACACCACTGCAGCACCTCATGAAACACATCCTGGTCAATTCAGATTTAGCCATTCAAAAGACTTCTTCAACTTTTTTAAGAACAACTTCAGAATCACCATTAGCAACAGCCTGTCGTAAGCTTCTTGAGCAGTAGCAAAAGCTGCATATGATGGAAGGAACTAAACTCTGAGGCTATAGCTTGTAAGGTTGCCTGTTGTCCAGCATTTCTTCACAAAGCTTGTTTATGTCTGGCACCCTGGAAAGCAAAACAGAAAGTAGTAGAAACCATTTTTCAAGGCTTCAGTAGTATCTTTTAGCTAAGAGAATGTCATTGTGTAACTGGACACGTGAGCCCACAATTTAGATGATGATTCTACTCTGAGTTGTTGCAAAACTGAGAGTAAGACTACTGATGTGCAAGGTGCTGCAGTGGTGTTGGCAGGTGGACCTTCAACCTCAACTGTCCCATAACT
+
1+%'*'&'$45;6;I3A1519=:;B?:<$87''>F=64$;>=C5+;>-:**(:11;:??>?-,+:A@AD=?,)*$%%%%34&&(&-6-8.-%07@@<>C@:=<:,G:EFA:(,+&,</13@7)%7=FEBG=(+,/-/&3=4<=)77:?@CA0(+(,,9,-4(**'%'$#((%$#)2+,,12633-4,54;;4.,@<==<89;=BAB13,A3/512=>5=4>>((+>DE844::::76=8(0<0,,.012-4$$4/4@>=><<IB=;=FK:;HLDA>D?:><6<2(664=:@0)16=<,@GFA7221CA?<GE08)/7DD;8>EFGF:DC14.$4;C96H==G>77)@>@2FCC;,403/:@A;=9==:8B?D?=<BD644%&81(***',;@D=FD=BA<<88?COIGC0,3:22-=%(,A:68;9'%45()+&($)+42,-/72998<<<BB40<?<))-''<>@>;752&+$$%+'$/6..,+('1$%$#&$"%$$#$(%%&$#&
@92d7977c-4f74-4ba8-9801-0b5b1874efb5
CATTATTGCTTCGTTCAGTTACGTATTAACTGGGTTAAGGTCTACCTCGCTAACACCACTGCCAGTGGCACCTCATGGCTGCATCACGGTCAATTCAGATTTAGCCATTCAAAGACTTCTTCAACTTTTTTAAGAACAACTTCAGAATCACCATTATGGCCTGCTCATAAGCTTCTTGAGCAGTAGCAAAAGCTCACATATATGATGGAACTAAACTCTGAGGCTATGAAAGCTTGTAAGGTTGCCCTGTTGTCCAGCATTTTCTTCACAAAGCTTGTTTATGTCTACAGCACCCTGCATGGAAAGCAAAACAGAAAGTAGTGAAACCATTTTTTCAAAGGCTTCAGTAGTATCTTTAGCTAAGAGAATGTCATTGAACTGGACACATTGAGCCCACAATTTAGATGATGATTCTACTCTGAGTTGTTTGCAAAACTGGAAGTAAGACTACTGATGTGCAGGTGCTGCAGTGGTGTTAACCAATTAGACCTTTAACCTTAGCAATACATGGCACA
+
%((*&#&,AFB3DB2G@HDI3,,,*'(+'++(5.:458*4.CE4>;,7))7)'&+01&$%%&)$$$*17=AE<A(**$.//353+*330+9-,(->@9=BFA;874(CBBIE/.C33CAN>B:556888854+06<@C812/6-,2;77=:8('(%##&-%,/49B:;=-&,-2...5/30063.)'8A83$)*'##&<:,55><9:5$+219>CEBBC<./'%00))%$%&%%&++99.3C/>GD=>6'5&&2$<5<ELCB3+%'*1162+#CDE>CE@89:6A4$#'$3:C@259@F:;@,+:(AIFD722-10.*12%=81?:=A>MKKHB3?B;+4900>D<?GCBI@>DMC@15,36-2)&&/&*57+55($+2-:=::<7=<=AB6<95&&395;:=;G===?FAK?EO939ABC>A5;:%=4&%331/,+$&#$(35336452=?;53+&&,*)3:=((245@FK?=23--'$').+,'.@64157/102011/8<00*''%%(%%%%
@dc87a056-64d9-41f4-833b-f1cc21234149
CAGTACTTCGTTCAGTTACGTATTGCTAAGGTTAAGTCTCTCGCTAACACCACTGCAGCACCTCATGAAACTGCATCACGGTCAAATTCAGATTTAGCCACATTCAAAGACTTCTTCAACTTTTTAAGAACAACTTCAGAATCACCATTGGCAACAGCCTGCTCATAAGCTTCTTGAGCAGTAGCAAAGCTGCATATATAGGAAGGGAACTAAACTCTGAAGGCTATAGCTTGTAAAAAAGTTTGCCCTGTTGTCCAGCATTTCTTCTACAAAGCTTGTTTATGTCTACAGCACCCTGCATGGAAAGCAAAACAGAAAGTAGTGAAACCATTTTTCAAAGGCTTCAGTAGTATCTTTAGCTAAGAGAATGTCATTGTTGTGTAACTGGACATTGAGCCCACAATTTAGATGATGATTCTACTCTGAGTTGTTGCAAAACTGAGAGTAAGACTACTGATGTGCAAGGTGCTGCAGTGGTGTTAGCGAGGTGGGCTGCTAACAGCAATACATGGC
+
)&&./(>89;K2A@F=K@89@89;:?:@*?FL@:&,0.%&(4%%10..8CFIMQ@87/25;=/3)((+*'))',0&&./3<=EE8C0,D:>:.98<ACD1++%2EMH4*?=>B=OGFHCBCCDCD<)/658@96674*.8A<B:=;$$')//:228-4234???66?4&--5004923-.5?<89@92$(*-396.(('(*5.624C@GCCJ<9>=6430,*-699>>&##&&/88,'&%)',,);>@-?<<B''A67GHHG<CF99%2$:>77,,87<CA@CA<DE=AD4C<CAHCDAF?B:159-DE@F4997?>D@D@)<B=GEGLEGFMI=EGB-(;@A58-*AD<G=<@IHA.?9.45.7>=C>=;>787,7,4@77-+.08:*'&'**).@=:./0A0?.)9<//..93>>=6,+0('0+7,-0<.3490$$%%*'+*2=KCB>?B,19<AECC:55(1C9848).,3<;<</6-'-$,*(03)*'/*%)%+',+#$-*,*))&&$#
@ea22734b-91d4-4b15-8ec4-fc8cd0abe735
CAACTCGTTCGATTGTATTGCTAAGGTTAAAGGTCTACCTCCTTCTTTCCCTGCAGCACCTCATGGCACACATCACGGTCAAATTCAGATTTAGCCACACAAAGACTTCTTCAACTTTTAGAACAACTGGAATCACCATTAGCAACAGCCTGCTCATAAGCTTCTTGAGCGGTAGCAAAGAAACTGCATATGATGGAAGGGAACTAAACTCTGAGGCTATAGCTTGTAAGGTTGCCCTGTTGTCCAGCATTTCTTCACAAAGCATTTATGTGTCTACAGCACCATGAAAGCAAAGCAGAAAGTAGTGAAACCATTTTTTCCAAAGGCTTCAGTAGTATCTTTAGCTAAGAATGTCATTGTGTAACTGGACACATTGAGCCCACAATTTAGATGATGATTCTACTCTGAGTTGTTGCAAAACTGAGAGTGAACTACTGATGTGCAAGTGCTGATGGTGTTGGTTTGAGGTAGACCTTTAACCTTAGCAATACGTAACCC
+
''&#&*/2*%%"&*$%#$(0;=@I3FJ@B='--//0%('22319ADA<9>330/1-45<?26''&$"%&*552<)++:93GBFF=:839@@74*--'%$%%&%$*&+,.3130+.34343()++:-*6&-*=:?9;4,,.-3'@3??.GFCBA>@CCF8<GHF@?@A4($'355;?C>(%&/11745@?=@<;>BB8<2D?4A;=B><984=-6;9DA7/.>DDB73+%.4A12=AE89;6<++@B0<BFEA<O;618?;5*().=2895+:<=<214395/+&+*$'%''41&(-/+-(($./00).2229;CJKJFC&CEA+,-(89*459:;A;96HGE>FF7@2'7@BD@C=AB69>KH??GCA6;:;;46;;8EC?7<@ECKF>@JDB;;@BSF@;::;BHB.+;(36/.)*+.9=:82*&$%%&9/9877;6//=7<:'=@857$$$'(+*,-'&''$((%%/++-3;;A?B401024(+:588((((($&&
@41061b26-64b3-490e-94b7-1a6283426ada
CATTGTGCTTCGTTCAGTTACGTATTGCTAAGGTTAAAGGTCTACCTCGCTAACACCATACCCCGGCACCTCATGGCTTTTACATCACGGGTCAGATTCGGGTTAGCCACATTCAAAGACTTCTTCAACTTTTTTAAGAACAATTCAGAATCACCATTAGCAACAGCCTGCTCATAAGCTTCTGCTTGAACTGTGCTTAAAGAAGCTGCATATGATGGAGGGACTAAACTCTGGGAGGGCTATAGCTTGTAAGGTTGCCCTGTTGACAGCATTTCTTCACAAAGAAAGCTTGTTTTATGTCTACAGCACCCTGCCATGGAAAGCAAAACAGAGAGTAGTGAAACCATTTTTCAAAGGCCAAGTAAATCTTAGCTAAGAAGATATCATTGTGTAACTGGACACATTGAGCCCACAATTTAAGATGATGATTCTACTCTGAGTTGTTAAAAACTGAGAGTAAGACTACTGATGTGCAAAGGTGCTGCAGTGGTGTGGTAGACCTTTAACCTTAGCAATACGTAAC
+
+'')&0*EH4?9::C%5&C((.B,-/103,),3?714,3:8HE'>?>A768;2>@?=*'**'$#'38>EF9A797'%&'&'./1*8'&&541?5$%+,4$4%808BHF1++:2AGI42KCCC@Q?D;(AFE=<<=6&+..)(&$%4(.&6=D7@@113244:26;(IMEJGDA532%*&')&/&&00+)-,,./+')(.;1%&'&8A;8:.,*5.,5212*%).4623/0244)7&61:DI0%%>999/0'&-9@5/99:,>::1(%+$&',0.+*+)((89'&)&%+(((106<:689:8;,..2,,88:/'&-2@@713?*BG>0967/3&'),,/0?368;D>?HHH05*&#$$%%'%$#'&%((')*0443%)+)&($$6801225@AE?=@C?63+%%%&<<=KFB214=5:7-'-=<=84-%&./083;DEE8A=A7')&)),790(1/16<A=?<><??3:771DAJMG2./)1))),,3=?69*(+,>E@DA=9:61A987/7:4B;34/0''$$
@2cf3c238-1102-4338-b6f9-cabfe9428f2c
CAATTGTACTTCGTTCAGTTGCGTATTGCTAAGGTTAAAGGTCTACCTCGCTAACACCACTGCAGCACCTCATGAAAGCTGCATCACGGTCAAATTCAGATTTATACATTCAAAGACTTCTTCTAACTTTTTTAAAGAACAACTTCAGAATCACCATTAGCAACAGCCTGCTCATAACTTCTTGAGCAGTAACTTAAAAGCTACATGATGGAAGGGAACTAAACTCTGAGGCGGCTATAGCTTGGCAAAGGTTGCCCTGTTGTCCAGCATTTCTTCACAAAGCTTGTTTTATGTCTACAGCACCCTGCATGGAAGCTCAAAAACAAGAAAGTAGGGTGAAACCATGTTTTCAAAGGCTTCAGTAGTATCTTTAGCTAAGAAGATAATCATTGTGTAACTGGACACATTGAGCCCTAATTTAGATGATGATTCTACTCTGAGTTGTTGCAAAACTGAGAGTAAGACTACTGATGTGCAAGGTGCTGCAGTGGTGTTAGCGAGGTGAATAACTTTAACCTTAGCAATACGCCAACT
+
*'#*.'=5;;447K4<,.&'%%-.*)++//3(10>,FF9(?>D83++3:.05676;?DGHL@ABCEAJ>0?,3.+*(#*/(7;=@>56;9BFB:45595:9;3.-.8DF*6624(EMNGA?;6-.55@HIHHI<J0,;@GO<--2EC@<85859@EHJF>=E1/2$&'(+911-++(&*-367?>22231/%###.AA7%1?%+,++&'*B9@8BF7><63C=E=?C@6=:&&&,4//0)'''')(6/&*9K<?;DICC><5%%<4)57<JG;LJJ>DFE*'$$.)=;;74559=>32417794@<;9@11+%%$$$&'-))%))(%((((,,$')*)-:<;9(#$%)(&:?:'*$""%)+.:93B?>BEF@:HEBHC00'..'''35:CE8<CC<HCIDA533/,'),+*991$'=4?:<?B?==A=?4DHKCH5@@<,8*A/60(.@@AGCEB<90+2=<>;:5+''78,,<<>C6/3CDBFC>?EDGC7551)$##%+.*'&%$$$#(+)5?A@>=;'*<.'&%&&&+&%%
@f957a90f-4188-401e-b736-7a6f401d0f0b
GTTGTACTTCGTTCAGTTACGTATTGCTAAGGTTAAAGGTCTCTCGCTTAACACCACTGCAGCACCTCATGTTTGCATCACGGTCAAATTCAGTTAGCTACATTCAAAGACTTCTTCAACTTTTTAAGAACAACTTCAGAATCACCATTAGCAACAGCCTGCTCATAGCTTCTTGAGCAGTAGCAAAAACTGCATATGATGATGGAAGGAACTAAACTCTGAAGTATAGCTTGTAAGGTTGCCCTGTTGTCAACATTTCTTCCTGAAAGCATTTATGTCTGCAGCACCCTGCATGGAAAGCAAAACGAAAGTAGTGAAACCATTTTTCAAAGCTTCAGTAGTATCTTTAGCTAAGAGAATGTCATTGTGTAACTGGACACATTGAGCCCTAATTTAGATGATGATTCTCTGGGTTGTTGCAAAACTGAGAGTAAGACTACTGATGTGCAAAGGTGCTGCAGTGGTGATGCTTGAGTAGACCTTTAACCTTAGCAATACGTAACCC
+
#"$(2-:;07:?45(5(+(1281.64537.3*)-*-+-89:(++3%##$)&*9GK<HC833ACGHJ@?2('#$'$,2.;+'(79@B5G3?A13&/$%$$*38C<:9874A::KDM@=E/DGFI@FD.,+48>)*7,564527;41.-$%/369-:=+>=>A,0:,'((%2=15578.++471--8835,.657521-*#$&&'2+/+6--5AAIH?<36')'$#$$$+&022+*,--.9,6>=E0<;:,'GB$2345<@DE%--.110'%%%1/*9539)$0.356>>-/-'8CBD79,0>D@;6+*+,$4<541:@B5;?=LJLH6CE5'1-3388?C</E:::98))++9-7(/=CB6678)*+&'%$&#$$)*$#$#&%&227:87--;.5<>;E@@AA@8H>,3:5/(05.)52-5@GB>=:85/',6:9:79?<?@B>,,>3<>?/)B?=:?=::)9,+5-$$$#&&%*$:295;766+=A00./,'-:6<;554.*#$$
@e3c554f0-97f0-4111-a1ba-ade3a46db2a9
CATTATTGCTTCGTTCAGTTACATTGCTAAGGTTAAAGGTCTACCTCTGTAACACCACTGCAGCACCTCATGTGGCACTGCATCACGGTCAAATTCAGATTTAGCCACATTCAAAGACTTCTTCAACTTTTTTAAAACAACTTCCAGAATCACCATTAGCAACAGCCTGCTCATAAGCTTCTTGAGCAGTAGCAAAAACTGCACATATGATGGAAGGAACTAAACTCTGAGGCTATAGCTTGTAAGGTTGCCCTGTTGTCCAGCATTTCTTCACAAAGCTTGTTTATGTCTGGCACCCTGCATGGAAAGCAAAACAAGAGTAGTGAAACCATTTTCAAAGGCTTCAGTAGTATCTTTAGCTAAAGAGAATGTCATTGTGTAACTGGACACATTGAGCCCACAATTTAGATGATGATTCTACTCTGAGTTGTTGCAAACTGAGAGTAAGACTACTGATGTGCAGGTGCTGCAGTGGTGTGAGGTAGACTAACCTTAGCAATGCGTAA
+
/+'(&()&--.*'),DBH@C0++,.0--,'*7>4MF0.97+<'440)((./+3;?@9226:;8?>;:)3,.-%%%#&))$%+547:;=8EA29%5.(-&01>=HHE=8>=/CC=<,?CFFDIC?9,$&'()))-+''%,+*,>$?@=7<8<368:9;,:9B7=>CFEC><19(''%366;7??B?:448<6-..(3.+/74-,(9<<<;>9<@7<5%&.*+/-=>:?G@895<>700A;;<816,1?LC=IGA*:<9A88C>,:KLG;>RAG>FIEFEIGL;?AA<@?<)$$68;GE9-0-1ACD1CI3CKH>301$%&.8=95;9K:FH?MJH<;?<-&(%+.+/+5*22:<BJGD>@EFGA(53'8<=CBE>@?1>.-6;?BHE:985=<A21<IEE<ADHDME5;<468=:;C:81.-0/..+(>&9C6?<<67:72.&$.2=8?@>ADIJIBCDA301*C>?=C-./24/03+*&(**,26-1*/:5755+**20$$&&'%#
@2b77a15f-1798-496c-ba96-e3685f64c93c
CATTGTACTTCGTTCAGTTACGTATTGCTAGGTTAAAGGTCTACCTCGCTAACACCACTGCAGCACCTCATGGCTGCATCACGGTCAAATTCAGATTTAGCCACATTCAAAAGACTTCTTCAACTTTTTTTAAGAACAACTTCAGAATCACCATTAGCAACAGCCTGCTCGCAAGCTGCGGGCAGTAGCAAAAACTGCATATGATGGAAGGAACTAAACTCTTGAGGCTATAGCTTCAGCAAGTTGCCCTGTGTCCAGCATTTCTTCACAAAGCTGTTTTATGTCTACAGCACCCTGCATGGAAAGCAAACAGAAATGAGTGAGGCATCATTTTTTCAAAGGCTTCAGTAGTATCTTTAGCTAAGAGAATGTCATTGTGTAACTGGACACATTGAGCCCCTAATTTTAGATGATGATTCTCTGAGTTGGTAAAACTGAAGTAAGACTACTGATGTGCAAGGTGCTGCAGTGGTGTTAACAGGGTAGACCTTTAACCTTAGCAATACGTAAC
+
*,,.-016A=:8G>B8,6C6..:,./56/*3=E:;/(.803+-43;B@@(/9;CIM=:9&25+<?BA@@10/''/&..*)'(8<;F<*9)=<.2)),4,8>=<:;=>DMMA&4=IKJELAGI@7<?HFCA?=2:CD?A1=>:HA3?>;@=>B>JI=;AH5<?&FJBE+-5&(75-),(-//88864,%'<A-,%8?1=6111==:@?--30*+05@A?87,+'(&06A?<9;&&&%#&&(0'4*4(110,&.1,,BA-56;A?;41&&&8<8200'*/==>A;6=))**6:=F?C/BELNMD5:63443<:;7724%$#+,'%$%$%&*+EHMKI>=FJ8*AFH?D9@E<8?:59IHC9-;59-3232;>?)+<??-4+*'(+97C;==8=:;<;4;8+$$'8(6779AA==9==EUE*+@;@AH<@3$&&84/)$6/$*BA8D@BEDGF@<@F9BBC<:92:?>2//44==?:;8-$$$&.53;=?1=.2'@ADA<>B>@MFCC;;=A1&
@25a44635-764f-4e03-a7be-9c55c74ac650
ATTGTACTTCGTTCAGTTACGTATTGCTGTTGTTAGGGTCTACCTCGCTAACACCACTGCGGCACCTCATGGCACCATCACAGTCAAATTCAGATTTAGCCACATTCAAGACTTCTTAACTTTTAAGAACAACTTCAGAATCACCATTATGTGCCCTTCTCATAAGCTTCTTGAGCAGTAGCAAAAGCTGCATATGATGGAAGGAACTAAACTCTGAGGCTATAGCTTGTAGGTTGCCCTGTTGTCCAGCATTTCTTCCACAAAAACTTGTTTATGTCTACAGCACCCTGCATGGAAAGCAAAACAGAAGTAGTGAGTCATTTTTTCAAAGGCTTCAGTAGTATCTTTAGCTAAAGAGAATGTCATTGTGTAACTGGACATTGAGCCTAATTTAGATGATGATTCTACTCTGAGTTGTTACAAAACTGAGAGTAAGACTACTGATGTGCAGGTGCTACAGTGGTGTAATTAGACCTTTAACCTTAGCAATACGTAACA
+
%&'+;05784-@8<=E>A9::<6/8,(02'*&%)'&,+-1+*$&(+)*5.2;??81/+'#$*388<85)$$$#'%%*/5%%%629<.(A<9//3466:3150+45,545/;<;831,.4344.,*$.-5?C5%%.DE5?96<4/-(&(%""####$$&%&)$+//&$&)++,:72//:==$8=910$',05<@>+++,/?34@9%0./3=9=2<@;/8:=54..922/-&.-.@*;B?9,?;<=34C@8<AFE;=GC'+12>?>A,HJM83?<:;40<789B(<ACB@.<9<02+2847?GCC2..,/2+;7($$%#$25=E8734<=3&'*('312.B84A:??FE=2FF>C?(&)%&($$,0.343:<7JAAC?>0,**,++.2),1B6=%54?&&%&,7B<?/..+@AD<?=>999$84@>C@?@8-(7<?AE>====.=@?=B633'-,+-5,0151;(*$"#)#%+342101/35(*(*9/9D:89(*)5('#
@221d271c-f597-440f-9b7f-f162db3367b0
CGTTATTACTTCGTTCAGTTACGTATTACAAGGTTAAAGGTCTACCTCCGCTAACACCACTGCAGCACCTCATGGCTGCATCACGGTCCATTCAGATTTAGCCACATTCAAAGACTTCTTCAACTTTTAAGAACAACTTCAGAATCACCATTAGCAACAGCCTGCTCATAAGCTTCTTGAGCAGTGACAACTGCATATGATGGAAGGAACTAAACTCTGAGGCTATAAAGCATAAGGTTGCCCATTGTCCGGCATTTCTTCCTGAAAGCTTGTTTAACATCTTACAGCACCCTGCATGGAAAGCAAAACAGAAAGTAGTGAAACCATTTTTTTCAAAGGCTTCAGTAAATATCTTTAGCTAAGAGGAATGTCATTGTAACTGGACACATTAGCCTGGTCTAGATGATAGTTCTACTCTGGGTTGTTGCAAAACTGAAGTGGACTACTGATGTGCAGGTGCTGCAGTGGTGTTAGCGAATTGGACCTTTAACCTTATGTACAGCAA
+
%$#)()*-,,/+/?1;411*$03;322$%1/,<H=@@+*:8AD);=>$'%%+%#$$(&##*&,+*+,.20&$%)--0%14:84-,1))-&+-6897;=35DF99<<F:GH@51/..0139D<'++-10-'0+=AC/))/78+4758<<41&)%0)/$$-(:;<5.6<399+)..2.000.(&&//)*+4*,:*-101,+$%,/(+)-5ACBG89ECCC:07/:9/*-++$$$$%%'-B46331+/2/''6&&147:6<=='*%$()*+6:78>C:)$&''0+$))*;DDE?40-=?9:814&$08FA;>@/130(),(,55A?;D=HGGDDA-=C?+7>K@?208421,$+,./12$8<4;,()%8$644><7::(&%:@AE?.+-+++-&&')%$$(#%-8>0&('(*':@A75<9;0$787&$)%%6;-2::,($%%%%715>=<=??611//&2<5184,-37.)"&)+'-()%&%&&.1:;<??61&&%(%##'&$%(#$'
@0dd67939-cb98-4584-b5ef-0f693c80f521
CAGTATGCTTCGTTCAGTTACGTATTGCTAAGGTTAAGGTCTACCTCGCTAACACCTGCAGCACCTCATGGCTGCATCACGGTCAAATTCAGATTTAGCCACGTTGGAACTTTGCCTTTTTAAGAACAACTTCAGAATCTCGTAGCAACAGCCTGCTCATAAGCTTCTTGAGCAGTAGCAAAAGCTTTGCATATGATGGAAGGGAACTAAACTCTGAGGCTATAGCTTGCCAAGGTGCCCTGTTGTCAGCATTTCTTCACAAAGCTTGTTTATGTCTGCAACACCCTGCATGGAAAGCAAAACAGAAAAATAGTGAAACCATTTTCAAAAGGCTTCAGTAGTATCTTTAGCTAAGAGAATGTCATTGTGTAACTGGACACATTGAGCCCACAATTTAGATGATGATTCTACTCCTGAGGTTGTTCACGAAACTGAGTAAGACTACTGATGTGCAGGTGCTGAGTGGTTATAGCGAGGTAGACCTTTAACCTTAGTATCCCCTTCAACA
+
.&&%$###0915>=D3E367222%$$&8?BB5CLAA37:554.CC@;;<??<=:52/5228A?CG=B:97,)(#$+*(++1>=@FB68A6/578<B4ADC6%$$&#'$&$$%'#'('+2233(.-3:;2%%%74541/1'((.$3<<1:B8C=A2-;ECBG5/$$'(),;:+((0++$&692+%##&/,=A<A5568=9;@8>.9@;879298;;=<6..61,,/%&('$%01)/?0:==88=8)$?6)<>A=>DK@+//@?89HKC>DEB>@73A4$;@*71ECOCB77BDD-96,?OKE3//.-()(&./3??:B:7>7>DE4FMK9*6DHLDIB2219A;:@IH@77323)-('%??@>A7783-:818>F@C;9742*,96<CB<--/>.D69:'$33331/72*)%%'#$*)&1A08%5&$$+'6/AC'&->?14>45'$%:67<=6--1(%$"$%$+5()?'.()**--)8://30000-52'$#$*$%&''+(''(&'%$$
@8c5df822-c667-45b2-baa7-e80e6b1802d6
CAGTGTGCTTCGTTCAGTTACGTATTGCTAAGGTTAAAGGTCTACCTCGCTAACACCACTGCAGCACCTCCTTAGCTCATCACAGTCAAATTCAGGTTAGCCACATTCAAAAGACTTCTTCAACTTTTTTTAAGAACAACTTCAAGAATCACCATTAGCAACAGCCTGCTCATAAGCTTCTTGAGCAGTAGCAAAAGCTGCATATGATGGAAGGAACTAAGCTCTGAGGCTATAGCTTGTAAGGTTGCCCTGTTGTCCAGCATTCTTCACAAAGCTTGTTTTATGTCTACAGCACCCCTGCATGGAAAGCAAAACAGAAAGTAGTGAAACCATTTTCTGAGCTTCAGTAGTATCTTTAGCTAAGAGAATGTCATTGTGTAACTGGACACATTGAGCCCACAATTTAGATGATGATTCTACTCTGAGTTGTTGCAAAACTGAGTAAGACTACTGATGTGCAAGGTGCTGCAGTGGTGTTAGCGAGGTGGACCTTTAACCTTAGCAATACGTAACT
+
*(%&$(%,=;;;F2++B+.5112.,-)(*-08FJAIC$70,>7%**)2&'3)**364:67445437FF:')')%'&&'+9:-))+7>>0/%097/)8*447;2//3-(275$;=C?EFGDGE511@BB=76;*0/.8:,87.EA(0766,?CGDDE?CBG85<++*)+04@6?@:+++1,-/?74;<;?@27GC3-1GG:=CA>>AB?DG<H5B9?=<=1%57;=/6-9BI:225888,122*:D6&.4;+5837$$=3$')35?JAA33B<9,7==8@BBB>DA;:84BJDB:22*&.?=A>?B/7-8<LA,%$$$2/31<;)<==B<8H?;;=802.*.CE:H=:8-125>?HMH8HF??/450(8=?:?2>?7>57:955(,+,,**'*88AFDB88?H;IG?BD?@54@GLEGF84:FGG>C142EB7EFBDA.2.,*9A>=DDC?@7::<=5.03(6BBA46=;<><>840&*$&%(*&,*(.*26)**0@9856*''((.066860%%
@749a96fd-3c88-4779-a136-73631f3f4110
CAGTGTACTTCGTTCAGTTACGTATTGCTAAGGTTAAGAGCTGCCTCGCTAACACCACTGCAGCACCTCATGAAACTGCATCACGGTCAAATTCAGATTTAGCCACATTCAAAGACTTCTTCAACTTTTTAAGAACAACTTCCAGAATCACCATTAGCAACAGCCTGCTCATAAGCTTCTTGAGCAGTAGCAAAAGCTGCATATGATGGAAGAGACTAAACTCAGGGCTATAGCTTGTAAGGTTGCCCTGTTGTCAGCATTTCTTCACAAAGCATTTTATGTCTACAGCACCCTGCATGGAAAGCAAAACAGAAAGTAGTGAAACCATTTTTTTCAAGGCTTCAGTAGTATCTTTAGCTAAGAGAATGATCATTGTGTAACTGGACACATTAGACCCTAATTTAGATGATGATTCTACTCTGAGTTGTTACCAAAACTGAGGGAGTAAGACTACTGATGTGCAAGGTGCTGCAGTGGTGTTGGTAGACCTTTAACCTTAGCAATACGTAACCC
+
&&$%')$$$648F:E2F14'&3@618>DC:-3?F9:1&&+.5'9:7=386A20@ACBEA>A?*79>?86,&&))'-324>??</.B?F@/=,8899=;=8+*$+/68:.)+)((%/0726?BF?GFMC88=+<<>AA:$$4$2.;=4165====?B?>H?=C@MJEIJD>??D7-((1''(0/524//.&(23.+-A@=>F<;:;>=DD;:5$$36)>HDA>C*;6B@>2,-+&,,.598*2@%7>>@@BA?*%?7.??DC=@G/@<;GFA497-,+&/238<0'&,6:832(+55D??5-306>HBB>9:272:9:55EC?A.8K@KMIBA:+8:,()$$=B;4CE:D<<:,D?A>GAD:-45>6.*%&,046,&17<761.'+%&#'')%%%;<;(&:'9>@8E42&'88>HFB/'7=A>0;149C?$$>ADDD>=9,66*'(4:983&&'7=@B>7C;8=)04.:),?<<6D4;=:73'*769::9774%&)))+112>200,066+'('
@3e23045c-af14-4c77-a53b-74868fdc05ad
CGGTAATACTTCGTTCAGTTACGTATTGCTAAGGTTAAAGGTCTACCTCGCTAACACCACTGCAGCACCTCTTGGCTATCACGGTCAAAATTCAGATTTAGCCACATTCAAAGACTTCTTCAACTTTTAAAGACAACTTCAGAATCACCATTAGCAACAGCCTGCTCCTGCCTTCTTGAGCAGTAGCAAAAACTAATATGATGGAAGAGACTAAACTCTGGGGCTATAGCTTGTAAGTTGCCCTGTTTGTCCAGCATTTCTTCTAGAAAGCTTGTTTATGTCTACCCAGCACCCTGCATGGAAAGCAAAACGAAGTAGTGAAACCATTTTCAAAGGCTTTAGTAGTATCTTTAGCTAGAATGTCATTGTGTAACTGGACACATTGAGCCCACAATTTAGATGATGATTCTACTCGAGGTTGTTACCAAGCTGAGAGTAAGACTACTGATGTGCAAGGTGCTGCAGTGGTGTTAGCGGGTAGACCTTTAACCTTAGCAATACGTAATGAAAAGAAA
+
'$$.$$++EJC<8O;F6C1F16<C;7<-?>A42AE@A:)-=8=<)465658.4239CJ@CF5@B>=<<:13$&*)&%(45106:7;:*6)A7>BB98:57143:4GN8?>=@:6((C4EBFH7:::2/-&&'$&(&'*.225:978*;:9252B@D67>.:76797,/*)($&+-%666;77.<5==C81+%%&'0240167;F+3626B:7=DD<297$(&*6>5//'(**((*()(/.>>G0?%=<?..G669;:;?5<:2%&$+((*>?=8;D@;=<<BC6)7(=6AB5HLA@=DD>84B+7EOB>?$$'.3?>9C@;?C?90<;;3BE<'*'#$%#+(+-,@=;=:<300//$$&166:A5;=16<DF>CID?./00556774=<525@FAGB=>B..''4?N879("$$$$(-4-)-&$$(,,)(*,,&(&034<=AF<CDC8..+--/'.('*%(%(+8>@9B?;>/A.*'9;6:D@B@D;G?DCC>.379,((220&'$*501(%%%$
@9fcf3e1e-0720-4a24-861b-633e6c8b2800
CGGTATGCTTCGTTCAGTTACGTATTGCTAAGGTTAAAGGTCTACCTCATAGCACCACTGCAGCACCTCATGGCTGCATCACGGTCAAATTCAGATTTATACATTCAAAGACTATTCAACTTTCCAAAGTGCTTCAAGTCACCATTAGCAACAGCCTGCTCATAAGCTTCTTGAGCAGTAGCAAAAGCTGCATATGATGGAAGGGAACTAAACTCTGAGGCTATAGCTTATGGAGAGTTGCCCTGTTGTCAGCATTTCTTCACAAAAGCTTGTTTTATGTCTACAGCACCCTCATGGAAAGCAAAACAGAGAAGTAGTGAAACCATTTTTCAAAGGCTTCAGTAGTATCTTTAGCTAAGAGAGAATAACCATTGTGTAACTGGATTTACATTGAGCCCAATTAGATGATAGTTCTACTCTGAGTTGTTGCAAAACTGAGAGTAAAGACTACTGATGTGCAAGAGTGCTGCAGTAGTGTTGGTAGACCTTTAACCTTATGCCCATGTAACGA
+
-(-2-++6673:C@:97>H>89A<:;2:+?52CJ@HC&966=>:14-4#-,%*-.3>=>8769AAAD;>946339450..,+/95>=D;EA?43,,-*%#&(15759.,0((%"&,.51,-./''+,)(3('-(4-(',6./0.-/-0(:0..BGMJCH9A:@D:40051144.&$$&:5)-7(''*742353302///'--9B5;>@:EC:?,AA;,2-612;@6336200((%(0$./44/,%%*)$3-1788<6982:0/1:-,#28993?=79;525-*-.(,.?=C4#';?;7<G+>CAK0(('+$%%(01021/1-)+.CDH@,=?;%);22;5+::=9A:><@=2)*'.0'+*%%%%(&'$%,0/40<748+&.)&$$%%+,0./''..-*&$()'(7++&$%*()/#'3:?641?)++;,--7;27>@62'-'899+/<344B?=<//9666&+#13/,-'$$&,$/22&'((*'(+0/(-./)''%')"$$%%$$$"%##%&
@ed8be585-6a22-4a57-ad34-ed454af2e045
CAGTTCGTTCAGTTACGTATTGCTAAGGTTAAGGTCTGCCTCGCTAACACCACTGCAGCACCTCATGGCTGCATCACGGTCAAATTCAGATTTAGCCACATTCAAAGACTTCTTCAACTTTTAGAGAACAACTTCAGAGTCACCATTAGCAACAGCCTGCTCATAAGCTTCTTGAGCAGTAGCAACTGCATATGATGGAGACTAAACTCTGAGGCTATAGCTTGTAAGGTTGCCCTGTCCAGCATTTCTTCACAAAGCTTGTTTATGTCTACGGCACCCTGCATGGAAAACAAACAGTAATTGAAACCATTTTTCAAAGGCTTCAGTAGTATCTTTAGCTAAGAAGAATGTCATTGTGTAACTGGACATTGAGCCCACAATTTAGATGATGATTCTACTCTGAGTTGTTGCAAAACTGAGGAGTAAGACTACTGATGTGCAGGTGCTGCAGTGGTGTTGAGGTAGCCTTTAACCTTTTGACTCCTTTGGAGCATGGCTCAGGTCGTCTGTCATTGCAGCAGGATCCACAAGAACAACAGCCATGAGACAACTACAGCAACTGGTCATACAGCAAAAGCATAGTGTCACCATTACTATGGCAATCAAGCCAGCTATAAACCTAGCCAAATGTACCATGGCCATTTTATACTGCTCATACTTTCCAAGTTCTTGGAGATCGATGAGATTCATTTTAAATTCTTAGCAACCTCATTTAGAGCGGTCAATTTCTTTTGAATGATGTTTACAACTGAAGCATTAATGCCAGAATGTCACCTAAATCAACATCTGGTGATGTATGATTCTTAAAATATTTATCTAACTCCTCCTTGAATGAGTCTAATTCAGGTTGCAAAGGAAGGTGCTGCAGTGGTGTTAGCGAGGTAGACCTT
+
+$##&28A=F3B346?FCB<<6@EG9><D<-(5B=C@&@?:A22:6<?BJK708.448EC<<49859767&8;<<8''64=>-045.*17275*033?<;E8BB<9.?JMKBN???76BBA;3)&$)+7;7772;<$%&660EC7/319=A5EI0STMJD;69;</&+8>::<GB6..+,(%,/(,218<865778;-*%7:4>==B;@D+..)*''&&07;;689%83?91000%$**0+%%%&(@CTB6<;IHA4,,=8CIF:<+&.%%#$,2.GDI=B@A??=(/'%(-($+,)63*),;@F9CCBJHIF;CGD+,9668J=@B>3F@?DGAC8EFBB5,*&BAE==<<))+4/8:<=@>82*'('',+7><7127?7B:1<>10))6DC5-2&0:>>=,<*++D9/9=D9:=?8-0'$*1=2:8((+=?B@?<8-)')&$#$%%(33:=.79:2'+,,<3:7-,,)+.323@@?GDIJACFH=--(,1.25GF+E8&)(%%(%&#%0'#'066+227HC:;C@CE>:D?>A?=E:8,$$$**?@B/;=<7@=>E6<876;8538AD,038-'3>:66%</7;=EB668?DE++7799=57<5)>;4,<?=<@A783+.0+25<D?=H@FHD0-7:<=AFE@65,3:)%./,99=>@?&?728;??GCE<;98;A:8(((+2998/170,24:'>DBB$135-CD8/++)#%(%(01757:/79IAEB75)'%$)$#)*5'+8@-2;3*(<B?DFBBJF@@A@*677675?A:@A40;D3@@>A7FFGDBID>/22(7>99:<:993-22<.';+>7.16:77;&8;15--,724BDMI=E/A:GB;CEJ*,2<?'=<HKJ@==<:A7<)3%)5),)&%3&-/,-,)
@e2f903ec-4392-4078-b122-7716bd004ddf
GTTGTACTTCGTTCAGTTACGTATTGCTAAGGTTAGGTCTACTCGTAACACCACTGCAGCACGCACATCAGTAGTCTTTACTCTCAGTTTTGCAACAACTCAGGTAGAATCATCATCAGTGTGGAGTAATGTGTGTCCAGTTACACGTATTGACGTTCTGCCCCTGGCTAAAGATACTGAAGCCTTTAGAAAAAATGGTTTTCACTACTTTCTGTTTTGCTTTCCATGCAAGTGCTGTAGACATAAACAAACTGTGAAGAAATGCTGGATAACCGGGACTAACACCTGGCTTCTGCTACCTCAGAGTTCGTTCCCTTCCATCATATGCAGCTTTTGCTGCTGCTCAAACATGGTGAGCTGTTCACTAATAGGTGATTCTGAAGTTGTTCTTAAAAGAAAGTTGAAGAATCTTGGGATGTGGCTAAATCTGGTTTTGACGGGTACAGCCATGAAGTGCTGCAGTGGTGTTACGGCGAGATAGACCTTTAACATGTAATACCGTCTT
+
$9%/0.+,/*0H66(.*,19=A851528%#3692-,7883/*&+%%0,5<JH<+07::.12%%%44;8A,6:=7$)..$&+5>3<$;?FE669:*35))2/+)07602/,'%$&)&%'$4,,)&$$-/0127*''%%>6<=@/(($%%&%&**$$)/$$#&&%%$&)($*++%&%&%&&2455BCC4$$8DCFDC=>@<J@24-00334D:BEECKD<48=?G1;+)('-)%2%((*,,-.-25=C<7?;'$,):;3<;79?><3;;6)(-+'$$.(#%'+)*-((&'%#%)%%$###%'.763/@),%**(/.&-;:@4/8-**-%*):FGHCC7:<&+--&)95+%$1%(-**&''+*4)$$(,*('$15?>9J=C9::68=C2=A<>=?>'%)0'%$%(('(())-+'(&%$.(&&($(+('&(%$%)$%#$(')*+)+$/03>A40/'%.4*%-%&&%$('%%#$#"$'$&#(%%%&*((')((&#-436<20.(%#$&((
@1680f505-500b-476b-8aa8-049f31c4cecb
CGGTATGCTTCGTTCAGTTACGTATTGCTAAGGTTAAGGTCTACCTCGCTAACACCACTGCAGCACCTCATGAAGCTGCATCACGGTCAAATTCAGATTTATACATTCAAAGACTTCTTCAACTTTTTTAAGAACAACTTCCAGAATCACCATGTAACAGCCTGCTCTGCTTCTTGAGCAGTAGCAAAAGCTGCATATGATGGAAGGAACTAAACTCTGAGGCTATAGCTTGTAAGGTTGCCCTGTTGTCCAGCATTTCTTCACAAAGCTTGTTTATGTCTACAGCACCCTGCATGGAAGCAAAACAGAAAGTAGTGAAACCATTTTCAAAAGGCTTCAGTAGTATCTTTAGCTAAGAGAATGTCATTGTGTAACTGGACACATTGAGCCCACAATTTAGATGATGATTCTACTCTGAGTTGTTGCAAAACTGAAGTAAGATTTACTGATGTGTGCATGCCTGCCCATTCAACTGTATTATCTTTCTGTGCTTTTGCTGTAGATGCTGCTAAAGCTTACAAGATATCTAGCTAGTGGGGACAACCAATCACTAATTGTGTTAAGATGTTGTGTACACACACTGGTACTAGTCAGGCAATAACAGTTACACCGGAAGCCAATATGGATCCAAGAATCCTTTGGTGGTGCATCGTGTTGTCTGTACTGCCGTTGCCACATAGATCATCCAAATCTAAAGTTTTGTGACTTAAAAGGCTAGTATGTACAAATACCTACAACTTGTGCTAATGACCCTGTGGGTTTTACACTTAAAAACACAGTCTGTACCGTCTGCGGTATGTGGAAAGGTTAGGTGCTGCAGTGGTGTTAGCGAGGTAGACCTTTAACCTTAGCAATACGTAACCC
+
-&##',(%><DI?:B'7%)+88C<;>ADBB-,5A3>.'.35@879725<@A?>HIJ>;J>77>C=;>91/--'$'144274>./0:6GKCGO2;16213/*&+5CND?BA+1:EE;7;*B97;;?FE>?>8,988A:77A+D1121.-+-2*,(&?9?D-CCAA5((#&.9@?CB::9=@>A<44;<311@B&49567<;7=D:A5>9CA<?EAG=@BA67>:=*$$@GHD7693.5B;*@@J;A551((:7=<CB=>DKA@66B?/)8HE;7D>:C62@5(55>;;:53#"#')*-).)4@G3.,,+++&(441;:679CF?LL>48-B8';4AH0D:=8499+'/',$#/+-/%24&5;;=@FEGF8869A=?AA>77-**,%++7655119=6BI<;C///66IP@9+%",9A?=@CF>IC59<<,/.+*'&-20756))-,<AB<..76*:8;/.442//2$0$,)&*$$%//),56>DC?8)AE'$BGD:5AG;G>=40/'(-,25E;*.../<>:*&88;E?'9883/:/,,-FBHC6G<=8;86:6=2@>8;<7F@AD>A>=-%/96+9):9>@=6CF?B=$57:))9>B>AG2=@?EJ;6EJ<7@.;>@CC>@CAD?<''AF21DA;?JCF;F=IFA?CIFBD95A==97;;,-*.:@?;?AE@BB>'0<A::5=2..>DD+%B*KL'0%DCAFHI6/77AB3$'&#$$&A@<=>/C@A/--A@9520%#&&/G=:DDJDE@878,AB?;<@@A?:67**-D@7;0-($$4<AAA?3B@+&6CG:;CGEGGBC<28(.44-+0.*<;A:448AB6A8)-$0%''/:==5A38'@CI@GFB@966>(&%&)/75$((
@e6893000-57e0-4998-be20-bc55106cbd25
TCACGTGTACTTCGTTCAGTTTACGTATTGCCTAAGGTTAAAGGTCTACCTCACTTCAACACCACTGCAGCTGTACATAGTAGTCTTACTCTCAGTTTGCAACAACTCAGGTAAGTCATCATCTAAATTGTGGGCTCAATGTGTCAGTTACACAATGACATTCTCTTAGCTAAAGATACTACTGAAGCCTTTGAAAAAATGGTTTCACTACTTTCTGTTTTGCTTTCATGCAGGGTTCTGTAGACATAAACAAGCACCTTTGAAGGAAATGCTGGACAACAGGGCAACCTTACAAGCTATAGCCTCAGAGTTTAGTTCCCTTCCATCATATGCAGCTTTTGCTGCTGCTCCAAGAAGCTTATGAGCAGGCTGTTGCTAATGGTGATTCTGAAGTTGTTCTTAAAGGATTGAAGAAGTCTTTGAGATGGCTGAATCTGAATTTGACCGTGATGCAGCCATGAGGTGCTGCATTAGTGTAGACAGACCTTTAACCTTAGCAATACGTAGCCA
+
%$#$&%)/-11.*--68'*#%37((>'58/0%-440;G78=-2?8>/*25,3##$&$+++;JE=468;;$-,($$*)(+,466;<:9(+7;1B.</B8.?D1:=+7-*9/+8;*+3>62773+'679'?C?@2::4A>;40/%$,')%-%'/3573.:@BK<:4601%).-AA2(-,,122;<6157>@DC817;6:?78342450<>=&&)/-)'%-4.'/%%101/$$&$(*%&%#$$&+.3545;.&7<3(++%'%',(542$'-E35/-6:62>456>4555.;87111679A644??ED6170-./?@-35;254*<8<785--440))944871013$$'4+@&A?-(**%###%$%'+))>DFH7-()299=>A=?A>F38$'4200@51?3::6.&(,$($../('-10278&/*&(&&'$'%.85?<@4:;821011001.//441:=/*.539B>?<+'(#('-7&#$%$#'()--$<<;74,7.-..41.04257-*+(
@0ce03314-669c-4718-bf15-bf0ea06e644f
ACTTGTACTTCTGGATTGATTACGTATTGCTAAGGTTAAAGGTCTACCTCGCTAACACCACTGCAGCACCTTGCTACATCAGTAGTCTTACTCTCAGTTTTGCAACAACTCAGAGTAGAATCATCATCTAAATTGTGGGCTCAATGTGTCAGGATTACACAATGACATTCTCTTAGCTAAAGATACTATAGAAGCCTTTGAAAAATGGTTTCACTACTTTCTGTTTTGCTTTCATACTGATTAACAGACACTAGAAAGCTTTGTGAAGAAATGCTGGACAGGGCAACCTTACAAGCTATAGCCTCAGAGTTTAGTTCCTTCCATCATATACGCTTTTGCTACTGCCAAAGAAGCTTATGAGGCAGGCTGTTGCTAATGGTGATTCTGAAGTTGTTCTTAAAAAGTTGAAGAAGTCTTTGAATGTGGCTAAATCTGAATTTGACCGTGATGCAGCCATGGTGCTGCAGTGGTGTTAGCGAGGTAGACCTTTAACCTTAGCAATACGTAACTA
+
%""#&+&&&)%#%*"(1$#*+()0;..18<<B@-EFA842393:3#(+'.%$$,20=ACB-.0,,,>?>C??5&#),*&7:0000-:85+*-7$=5=6;KB18:%9=-;,<6-*(78<2:;A5/*59F;>@98;$&'')(*;@7../&$-%(&$393)2221*.==CMGC?52.0-3>D?.-6=;54&#$#0*&<>?F;46664/))29FDBJKC:0CIF@@2>?A3.$-=,21))'')&%'$##$'$&%$$(%.132@BC+:;?<<(>DFFD@CB>*&&8=?BD;;:0>7@@3*('1912EF@FB?;F:>F6?6>;A@:84*'***)%%$%1898)?BB110'$*44.&*(/''/:76')7557@8F1>85>4?=@A9EEIODIE86/-;B@IDB?>FD=1/A9A889(%3<>DKJ'BBIDJ=BIA=H?52;9291-.(4<-,0:@=F@<<;IJ;::)FH@@5///>8:D431'$&).1)5665;CBA@B?86+60+23'%%%),.(%'#
@2c111eb5-2c46-4713-8ebf-268447f66d39
CATCAGTACTTCGTTCAGGATTACGTATTGCTAAGGTTAGGTCTACCTCCGCTAACACCACTGCAGCACCTCGCTGGCACCCCCGCATCACGGTGTCAAATTCAGATTTAGCCACAAGACTTCTTCAACTTTTTAAGAACAACTTCAGAATCACCATTAGCAACAGCCTGCTCATAAGCTTCTTGAGCAGTAGCAAAGAAACTGCATATGATGGGTATCTGAGGCTATAGCCTTAAGGTTTTACCCAGCATTGCCATTTCTTCTGAAAACTTCGACATGTCTACAGCACCGCGCAAGCGGAAAGCAAAACAGAAAGTAGTACGAAACCATTTTCCAAAGGCTTCAGTAGTAGTATGTATCTTTGGCTGAGAATGTCATTGTGTAACTGTGAGACCACATTAGGCCCCCCTGGTGAGTGGTGATTCTACTCTGAGTTGTTTGCAAAACTGAGAGTAAGACTACTGATGTACAGGTGCTGCAGTGGTGTTAGCAGTGGGACTAATAACCTTAGCAATATTGAC
+
&,.+''&#$)+++.31&'(#%&0563..07B><4835+%,89BD8&(*%'(.-3/3;FF<@@19955651/-'"$$%$&((('&-50(A'&*04$#))-73BC@B<:?7)**++)+,-9%%'-<>@@73559:69&).,))'$<1@//496;5;?;;(569A0,,*'$%-4/1032*58A==::?7:11:=6::E7'%,1/(-8DA;;783.-)'%#$$%2285A5?6+',*+--)';':*%%##"#%"#$'((&).=;8@<87''5<(#)*&&,198.006/./(''%$#%#%**&&.07:57=HG=.'&'*+844+'$%"$%**3;*CC?9&AEA((A((4;814-.*'#$$"#$+79?E9(+(*%&/7C>@=C=>>472.))/=0$)&&#&*$'&'%%%&$&%&&%%%'$%#$'('..)+''#%%3,)?1<-.3&:&%7>FCC><?;;*+;<:?<;>0@3&(&-2(,+(:B3+'$//38-+8*&&$$$$)((&+%(%''%(1/1/0272654512&##
@1cef46b5-2e62-473d-9651-4451692cab48
CATTGTGCTTCGTTCAGTTACGTATTGCTAAGGTTAAGGTCTACCTCGCTAACACCACTGCAGCACCTTGCATCAATAGTCTTACTCTGGTTTTGCAACAACTCAGAGTAGAATCATCATCTAAATTATTGGGCTCAATGTGTCCAGTTACACAATGACATTCTCTTAGCTAAAGATACTACTGAAGCCTTTGAAAAATGGTTTCACTACTTTCTGTTTTGCTTTCATGCAGGGTGCTGTAGACATAAACAAGCTTTGTGAAGAAATGCTGGACAACAGATGACCTTACAAGCTATAGCCTCAGAGTTTGGACCACCATCATATACAGCTTTGCTACTGCTCAAGAAGCTTATGAGCAGGCTGGTACTATGGTGATTCTGAAGTTGTTCTTAAAAAGATTGAAGGGAGTCTTTGAATGTGGCTAAATCTGAATTTGGCCAAGTGATGCAGCCATGAGGTGCTGAGTAGTAAGTGTGAGTAGACCTTTAACCTTAGCAATACGTAAC
+
''(*$-(>?;98>);4847.//=5.03727B/?D>::-C?B4'4709,-85201?<E.3EAA9>;ACBC52*2)%$&2300--*&''(',7B95:CI3AHC84D@2/:B>.,,3:4<>>8B=;.6%800249AF/29/((9.((93A6A1/27;<::.@>6IFC;/48A=6>1%-67612%$$&()&.268<8<D@FF:97)<6;=@@:LTWF?A=+;0+,)AC*;852,,%$5@7.025223@A?A;1<>A63==7/,4()17:265:;;=9:=0,,*%#*+%%$$.15<6EB@>AKMJ/=<..'25%'+$#(#$%)10,-.,*'*>E@H<-8/+@D30-B8/+0+$$$$;==<9446>936:<.%%-093EJJE9=;=93/9;0=B@BBEJ4*&&%(+&(2(()%%167>7;47<:14;:0B@1*003-2$%%%#%%%$()32-0230>B>5541666..&$''&%($%,61$'&.2))=99:;+1ACB?>'&&:;9;3477.#
@b9ea8694-590f-447d-9191-818604aa5f2b
CATTGTACTTCGTTTCAGTTACGTATTCAGGTTAAGGTCTACCTCGCTATGCACCACTTTGTAGCACCTTGCATCAGTAGTCTTTCTCTCAATTTTGCAACAACTCAAGAGTAGAATCATCACATCTAAGTGGCTTAGGCTCAATGTGTCCAGTTACTTTTTGTGACATTCTCTTCAGACTACTGAAGCCTTTGAAAAAATGGTTTCACTACTTTCTGTTTTGCCTTTCCGCTACAGGGTGCTGTAGACATAAACAGCTTGTGGAGAGAGAAATGCTGGACAACAGGGCAACCTTACAAGCTATAGCCTCAGAGTTTAGTTCCCTTCATATATGCAGCTTTGCTACTGCTCAAGCTTATGAACTGAGCTGTTGCTAATGGTGATTCTGAAGTTGTTCTTAAAGTTGAAGAAGTCTTTGAATGTGGCTAAATCTGAATTTGACCGTGATGCAACCGCCATTGAGTGCTGCAGTGGTGATGCTTGAGTAGACCTTTAACGTACGTAGCTT
+
*(()'%$$#(#/$-'7/034+-.//.(#&'9?5(%263>2%)*-?22*'##&+>@9..0''#$$%%&%&&&'+7>955.1/.('$%%&($%#461)',1(4?22+)(%'%+5/,-03886+'&.12'))-4,'%%$$%.$)::40,'$'&$&+'($%)+**%%$$'022:@;62&$&##$))223*8/AD:@1--97=7-++<3BG>AC63///)/-6CFD=,('(+@56$#(%&'(%-41322.--+/38;5&'-&'',&#$*1+%&0&15541-57:::C445=7299*:9,8:>C9989?BF<GD9B95%3,,'-4-4210%-(%$%%$#$)*+AEG4+112:;,238<79''6103.$#$$%7AG36.%/37;=C<974,48,,-)(>G4%3&,0;?70?C+0;5'&&/198.2/1333BG?A?31''')&'%&*32)%'0654-*+$,;$""$$%&%)8:FJ??@@@=-+-%$%##$&&(17199877(,'%#$$$%)*$$$$
@54f565c9-a752-4c64-a671-aa7af1d7a244
CGGCATTGCTTCGTTCGGTTACGTATTACTAGGTTAAAGGTCCACACCGCTAACACCACTGCGGCACCTGCATCAGTAGTCTTACTCTCGGTTTTGCAACAACTAGTAGAATCATCGGCTAAATTGTGGGCTCAATGTGTCCAGTTACACAATATTTCTCTTAGCTAAAGATACTACTGAAGCCTTTGAAAAATGGTTTCACTACTTTCTGTTTTGCTTTCCATGCAGGTGCTGTAGACATAGCCTATAGCTGTGCAGAAGAAATGCTGGACAACAGAGGGCAACCACAAAGCTATAGCCTCAGGCCCCTTCCATCATGTGCAGCACCACTACTGCTCAAAACTATGAGCAGGCTGTTGCTAATGGTGATTCTGAAGTTGTTCTTAAAAAGTTGAAGAGATCTTTGAATGTGGCTAAATCTGAGATTTGACCGTGATGCAGCCATGAGGTGCTTGCAGTGAGTGTTAGCGAGTGACCCCCCTAACCTTAGCAAT
+
&$%#$%&)(*3+27.<05I2<:=<7.2%41=?EPAHO4./)'&%%$)8:>A</34GHEGKD%%.$###$)08-9,67.>?CHI<AB.>?+,<C;6<::'$).*%$'8-?HD8>+$.+55)++///67<:>:,@EG:;?9,,0<<4@?,BAF0$$$&28;866'452?=+1=66<:>59B?2/@;9;>03537?=?><AG;?)+4JLNKFF@=?D74>HHF3812.0..2;;/5@;*+-)&$$$$$&%%*#'/(0'((&+''+80('...789==<B5$*,%22+&&&')++)@?.&&%-*-**.-//1$1:4187;5$$%#$%$%$#$##(#%)*)-=5-*/.08*,;:4465%18.&,8=@>66373:NEJC?;9645;NEDC?<D@6/3BE<:;1.&110&:;):?7795-'35===DI-'$.227:>54+5<6?:00?HCDCB78@;3(2,(0034%'5=;<,(%#&%)*339-))'%#+,10-0*$%*)&
@b063ac76-7218-4e13-aeb0-b444441b2c9e
CGATGTACTTCGTTCAGTTACGTATTACTAAGGTTAAAGGATGCTCTCACTTCAACACCACTGCAGCACCTTGCATCAGTAGTCTTATACAGTTTGCAACAACTCAGAGTAGAATCATCATCTAATTGTGGGCTCAATGTGTCAGTTACGCAATGACATTCTCTTAGCTGAATACTACTCTGAAGCCTTTGAAAAAATGGTTTTCACTACTTTCTGTTTTTAACCATACAGGGTGCAGACATACAACAAGCTTTGCTGAAAATGCTGGACAACAGGGCAACCTTACAAACATAGCGTCAGTTTGGTTCCTTCCATCGCCATGCAGCTTTTGCTACTGCTCCAAGAAGCTTATGAGCAGGCTGTTGCTAATGGTGATTCTGATTGTTCTTAAGAAGTTGAAGAGTCTTTGAATGTGGCTAAATCTGAATTTGACCGTGACAGCCATGAGGTGCTGCAGTGGTGTTAGCGAAGTAGACCTTTAACCAGCAGTATTACGTAACCC
+
&%##$.-...'(6/8-=-0)++:+35---+'3CC<4*$/6,0'&%$$$##'(+'&'39?2(*77=7C<:9?>73/7;17917<969$#%$&<);*..;,?C*8+<<$$030*2+9<;8>2.;-(&&4%03(&(,2688.5($,(8(1*##$28675355332-+&*&))(*866;D0'+&#%)/*:767.*0/7586>@@=EJ6?AF>B44D@=;*9<63.$#'2-''--4400'##$&$$%+,5$3771&&0.'$,/).)%$$'*6>;CB=<<A:;9:765461175##*)--..,.&($./$&??3;37'.)&-#$#)(#%(.9=A@A259,22-$$'<5/&%%0(24A=@36445ADH>B:651>5((+'%&-,'%'(%<BHFFC@5'%)(1<<=:.2-$9;IMC43843%255;EC;580)-'**,7CJF;@/(*0384...%**))(*%&'(/-4C08-1(())&%.34;:8377+)$%-'()#%&#$%+-.*+&&&
@bd036abf-5f86-421d-9c14-c2dd6e93ff9a
CAGTATGCTTCGTTCAGTTACGTATTGCTAAGGTTAAAGGTCTACCTCCTTCTTACCACTGCAGCACCTTGCATCAGTAGTCTTACTCAGTTTGCAACTCAGAGTAGAATCATCATCTAAATTGTGGGCTCAATGTCCAGTTACACAATGACATTCTCTTAGCTAAAGATACTACTGAAGCCTTTGAAAAAATGGTTTCACTATCTGTTTGCTTTCCATGCAGGGTGCTGTAGACATAAACAAGCTTTGTGAAGAAATGCTGGACAACAGGGCAGCACAAGCTAGCCTCAGAGTTTGGATTCCCTTCCATCATATGCAGCTTTGCTACTGCTCAAGAAGCTTATGAGCAGGCTGCTAATGGTGATTCTGAAGTTGTTCTTAAAAAGTTGAAGAAGTCTTTGAATGTGGCTAAATCTGAATTTGACCGTGATCAAAGCCATGAGGTGCTGCAGTGGTGTTGGCGAAGGTAGACCTTTAACCTTAGCAATACGTAACCC
+
('(1&)(,937:=:A0>.00))5**-:>:>;1CJ>DA)+@;DH;?B@%*%*&&&6CM-&HACG9D@D>AA:?72A/9@33=B@B,&20.=*29+5C3?.@70-<G=@0868/)5+&7/A;447/;8*6'+<A32,--J>G>J5)6ABA>A@?BYLJCC899:H<JG/)=;5**4000-'//11A-;5EIF:B??/8D@AAHD'&&),:<:8DEH@(*&&),,A7>D41926..9?601117:(%%%(),/:9?95;:99CFD@ACP:>?B*067$)'67;386(6766:.,&)"&,)&$<867='>6@60B/@?=:66DQRP>4555CH.'7?;-32-0...)'()2//<75,$#()''+0AADE:><46343C<F>?;<EF=764B??*60)28>BGHDB@HAAGB,=>?A=9@E=/8;=390*&-/++.$%(*(5,?@A<==7=FF7:;97+3>9*7$*"$%&%*+$(&('&&&1)////)')60++$$%%$#&%
@cc621734-4f0e-48db-9b51-14c1e50aa2e9
GTTGTACTTCGTTCAGTTACGTATTGCTAAGGTTAAGGTCTACCTCGCTAACACCACTCACAGCACCTTGCATCAGTAGTCTTACTCTCAGTTTTGCAACAACTCAGAGTAGAATCATCATCTAAATTGTAAGACTCAATGTGTCCAGTTACACAATGACATTCTCTTAGCTAAAGGAATACTACTGAAGCCTTTGAAAAATGGGTTTCACTACTTTCTGTTTGCTTTCCATGCAGGGTGCTGTAGACATAAACAAGCTTTGTGAAGAAATGCTGGACAACAGGGCAACCTTACAAAGCTGCAAAGCCTCAGAGTTTAGTTCCCTTCCATCATATACTGGCTTTGCTACTGCTCAAAAACATGACGAGCTCATTGCTAATGGTGATTCTGAAGTTGTTCTTAAAAAAGTTGAAGGGAATATTTGGATAATGGCTAAAAATCCTGAATTTGACCGTGATGCAGCCATAGGAGTGCTGCAGTGGTGTTAGCGAGGTGGACATAACCTTAGCAATACGTAACTA
+
.72$%$''8:;@38191@100@(047387<)6E5?9172:1&'&+,$$&&++142)$-$$).1;;8>:=14*%1627D?=BML3,C>/B9?9;:1)8:11G=A2>8548623<73/53=16>>9),,-$%$$2$$'15DCEF:%%;3;8>:CAEK;91;=>@@D9=<=/832;2)$.$*%%1-&"$'*%,DDIIG56:466+*..%+7@89@?,,=10(#)73(&4>D8>20./06.1-2/3'%&'&3+'<=<@D>>JHMB:2?.=3;B@>-+-1@@<C3230029:020**(*/-*&46//&''1??*<03.@6;@:*7?<>98@493.952)$$##%:>FI8;<<)6=C>BFC3(*$%*'((''%#$$$%%(1647?CE.GHLW87(%($1/A@I>FCD=F>/-+94B602)%%%&$'''&%)*$$$$'0/5891<;&&-()(5@E950.../273/+(),*'$$(.#0=E111-.;=?45+-'-'&'($(8/(&&$'04+,+-%-)8/)):9=D.%6#
@8a3323d1-e9d3-4a3d-9c8b-2889390225b8
GGTAGCTACTTCGTTCAGTTTACGTATTGCTAAGGTTAAGGTCTGCCTCGCTAACACCACTGCAGCACCTCATGGCTGCATCACGGTCAAATTCAGATTTAGCCACATTCAAAGACTTCTTCAACTTTTAAGAACAACTTCAGAATCACCATTAGCAACATACCTGCTCACCAAGCTTCTTGAGCAGTAGCAAAAGCTGCATATATGATGGAAGGAACTAAATACGAGGCTATAGGCTTGTAAGGTTGCCCTGTTGTCCAGCATTTCTTCACAAAGCTTGTTTATGTCTACAGCACTGCCCTGCATGGAAAGCAAAACAGAAGTAGTGTTAAAAACCATTTTTTCAAAGGCTTCAGTAGTATCTTTAGCTAAGAGAATGTCATTGTGTAACTGGACACATTGAGCCCACAATTTAGATGATGATTCTACTCTGGTGTTGCAAAACTGAGTAAGACTACTGATGCACAGGTGCTGCAGTGGTGTTAGCGAGGTAGACCTTTAGCTTCTGTAGCT
+
&,2*$#)$888222./$/&6+56:E?@A<DD?(<EJA?3/:5D?'86=E;>AC=695>8(+510/01@A@C<55'&1,278;;32A8@?5@%.?:58-6IABC>2:<N1BB<6+A;;:.B9>>,:<<;:9'77DAE8**068,;86A79<@CE8>4B/0'$$%-/9@16(%%/.63494CAB<9339;*:=B86'19:>@B=2+++:>=AF8H-++C?;<40-,),&('&++%%$,../0/3,0BO@@FE,?B:;B::IKEDFJF@-=06$$/**.3;A/CB?8:714,$$$572),+94@9<5G66./35=APPRE=@895%%$'/$$%.0+0.AGEMKEA@*6>@))@FJA=>>FE=K?;AII@.=50E:7.,7::98=?EF==C>6,@D=C>?81203111?>/$$$$$9,:?J==;<@4D<<.-.48-,'5+54();AC?=<*)->CA/7>8A@;91/&$$0-692:<B633AA0700/)(/++**51--853%%%'*&''%%$#%$$#
@b97fa4b3-effb-4eaf-a1e4-5ab4284d6e50
AGTAGCCTTCGTTCAGTTACATGTGCTAAGGTTAAAGGTCTGCCTCCTTCTTTCCACTGCAGCACCTTGCTTTTATCAGTAGTCTTACTCTCAGTTTTGCAACAACTCAGAGTAGAATCATCATCTAAATTGTGGGCTCCAATGTGTCCAGTTACACAATGACATTCTCTTAGCTAAAGATACTACTGAAGCCTTTGAAAAAATGGTTTTCACTACTTTCTGTTTGCTTTCCATGCAGGGTGCTGTAGACATAAACAAGCTTTGTGAAGAAATGCTGGACAACAGGGCAACCTTACAAGCTATAGCCTCAGAGTTTAGTTCCTTCCATCATATGCAGCTTTTGCTACTGCTCAAGAAACATGAGCGAGCTGTTGCTAATGGTGATTCTGAAGTTGTTCTTAAAAAGTTGAAAGTCTTTGAATGTGGCTCAAATCTGGGCCCGGTGACCGTGATGCAGCCATGAGGTGCTGCAGTGGTGTTAGCGAGGTAGACCTTTAACCTTAGCAATACGTAA
+
$''&%$$$/-1A-6=G9<)%$$#)/7BA089?5:,+.-,7/(7:8(/'+**+&&10&);8:'>@?>%<.##(&&2/<@;BH:3B14?F=<+A7@69I39BE/;=?C;<7167C:8;98699H<3;367=4A1:73;%%$=/<<<<:..F3F2C:<<5;6,-(./,?G@AA@6CDGKH(-<<=CC;CH@764FFKKM@:CB7BB@?:8F@?88B>;5:H<)49=C<2DLOM@JJF5...+/<6?FB5016<=<GE7@K>>OMQC@<<6.53>>E=6?@8CAF/,,FD>AB5876;$8;>4B?.9A8IE:?862*1>A.9/?895<=B87=64644;;>PHME1>>@9EGH=4DF6).60,8;;56%%#-?>6%(&&'++,,/CDCE/B9>=3))ACJDH@@IK9227>H55*$(=AFHC;;><3),%$$',/145.-$--,&+'$9@GB@AB@@7..=BB44:3:9<>?>3++.:,5:5938:---&/-41<628<:B?1.01?-1?@=;0--,'
@569291b4-e202-420b-a752-bf072d05dd51
CATTTGTACTTCGTTCAGTTACGTATTGCTAAGGTTAAGGTCTACCTCGCTAACACCACTGCAGCACCTTACTCTCAGTTTTTGCAACAACTCAGGTAGAATCATCATCTAGTGTGGGCTCAATGTGTCCAGTTACACAATGACATTCTCTTAGCTAAAGATACTACTGAAGCCTTTGAAAAAATGGTTTCACTACTTTCTGTTTTGCTTTCCATGCAGTGCTGTAGACATAAACAAGCTTTGTGAAGGAAATGCTGGACAACAGGGCAACCTTACAAGCTATAGCCTCAGAGTTTAGTTCCCTTCCATCATATGCAGCTTTGCTACTGCTCAAGCTTATGAGCAGGCTGTTGCTAATGGTGATTCTGAGTTGTTCTTAAAAGTTTAGAAGAGAATCACTGAATGTGGCTAAAATCTGAATTTGACAGTGATGCAGCCATGAGGTGCTGCAGTGGTGTTAGCGAGCCTTAACCTTAGCAATACGTAAC
+
,&)-%&:044035A,:;B@>4338))+.38<3.46)-2+:5HE.-/'3%%/568;=E@(*?@@8C=;:3689>9)A6=9B>=;=DI'7:%+120*(*)(&+$$+--*12%$'4**1&,-/;8<:770'':4J8D2.9FHB?;0+,&(3AB:?;F>7B6$08//6D8A@>58??C?JF2*1=?E@=>=;D,-))/2:GI:7./;?93+3<>>;A982--1<67=85414578BB6<@00;<A91*6&2/$5>=<4-69;/89?>?D/999(222877>7-+A<9;EHG4B>+%/59',-/=::B1C@E>;E646744<8??A+<C=9CEA:6@5*+HHE5*$$(((+*$6.6'369;B@A6<=<286'(&'#-*8..),.82.-46&))88($&%#'%%$$%%+('/41424342:;:2$%&'%+&&%#%'%&#%+)?B;=;08;B,$'%$%(?J>DBAG75,-(&&&$%'565452:<C855532/'$
@952e498b-615b-4dca-8c3c-0825c05dd29c
ACATTGTATACTACAGTTCAGTTACGTATTGCTAAGGTTAAGGTCTACCTCGCTAACACCACTGCAGCTTCCTACTCTCAGTTTGCAGCAACTCAATTAGAATCATCATCTAAATTATTATGAGCGTCAATGTGTCCAGTTACACAATGACATTCTCTTAACTAAAGATCCTGCACTAGGAAACCCAGCTTTGGCGCATCGGACCTGCGCATCTTTCTCTCTCATATTATGATATCTAAAAGAAGGAAAAGAGAAAGAAAAGTGAAAAAAGAAAGACTTTTGCTCATGCAGGGTGCTGTAGACATAAACAAGCTTTGTGAAGAAATGCTGGACAACAGAGACAACCTTAAGCTATAGCCTCAGAGTTTAGTTCCTTCCATCTTATGCAGCTTTTGCTACTGCTCAGAAGCTTGAGCGACTGTTGCTATGGTGATTCTGAGTTGTTCTTAAAGTTGAAGAAGTCTTTGAATGTGGCTAAATCTGAATTTGACCGTGATGCAGCCATGCAACGTAGAGTTGATGGCTGATCAATATGACCCAAATGTATAAACAGGCTAGATCTGAGGATAAGAGATAAAGTTACTAATTCATGTCTGAACCACAAATGCTTTCACTATGTCTTAGAAAAGTTGAGATATATGATCCACTCAAAGCAACATTATCAACAATGCAAGAGATGGTTGTAATTCCCTTGAACATAATATACCTCTTAACAGCAGCCAAACTAATAGTTGTCACTGCAGGTGCTGCAGTGGTGTATTGCCGGTAGACCTTTAACATATAAGCCACTGC
+
$$**+)33//27**,.(+,,/-1,+,6.24/.))049=1.1,98;:3310'&-1013<==2)($'$&###.1..5:<1((3',&-:;%3?0.)-%'$%2+6903;;C40<?=8./?3450-.%,#$+%2810(/))=3:078*;:B>56*))17:7;:91)>=EF2$)%##$#$+3.$#%-830.*+$%&%%$$"$#(&$))&#$$##"#$'((+)'&##$'%#$%#%$#%%"#%'&%'&$$$%&'%+'%#%%&&$$$&&&$#%$+,*)'$&&%%#$******,&)50,,67<B@EFB<36-))),4-08732566/'0).+)*/$%);>@??E?A92$*#&&%('#%+%)0',&(,;=.?<=,B0::&2&*(,)-'1.*5$'61044(&&7?AB@78771A/9)&)')$$%$(%$%%352:4)$'%&*0132D75*$%%,.*+/2.,47-/=9.')/0-?<==?>9081142/76:;403&(##$&$('%%&*)'%'8<.13/--?@.''()-%8'.%'(&'%'.,+20'$&(()00,>C?<<;1,-+$(**(%$&(/373'%*3(%'&%$''#)-(&,:0,('$%&&$$#&$$$$'##'#..,**=<EA<=@<6+$%#%)--22*%&#)($&,&$##$$%%%.'(*.%)'#%/%-3:<62<7)/@A6520%(.==<>2?/%%$%%,8930C><44434*1)%&''(*(0%$(*%,1024<9.&"'%$$<$%+'1%%(&-'(,+%(+'$$543,2,'$(*%$$$)*35@79773+32-'%#$*#$$&&&%%
@ca4a5989-0399-420d-a9d2-e1493ec5a383
CGGTATTGCTTCGTTCAGTTACGTATTGCTAAGGTTAAGGTCTACCTCGCTAACACCGCCAGCACCTCTCGGTTTTGCAACAACTCAGTAGAATCATCATCTAAGTATTGGGCTCAATGTGTCCAGTTACACAATGACATTCTCTTAGCTAAAGATACTACTGAAGCCTTTGAAAAAATGGTTTTCACTACTTTTTTCTGTTTTTGCTTTCCATGCAGGGTGCTGTAGACATAAACAAGCTTTGTGAAGAAATGCTGGACAACGGCAACCTTACAAGCTATAGCCTCAGGTTTAGTTCCCTTCCATCATATGCAGCACTTGCTACTGCTCAAAGCTTATGAGCAGGCTGTTGCTAATGGTGATTCTGAAGTTGTTCTTAAAAGTTGAAGAATCTTTTGAATGTGGCTAAATCTGAATTTGACCGTGATGCAGCCATGAGGTGCTGCAGTGGTGTTAGCGAGGTAGACCTTTTAACCTTAACAACCATAACA
+
.%)/'#%(--+.1/0+&+',-69@>>?9:32.-:<=<1+)$92%897::;B=531-&"#$0258588<5;*,6755'),26B0614(&3136;6@<9<51?68+(9557@=GA7BIE88=;00C4@4G>>A?@A<=::BFBGD?+.A@BA=833:3*'()&'$&$,::9:953A?8FC6636;8/3/--600;5472:@6CCEE@8GOPG0.;;733<2?>=*,52)**556:5'568514:8(1;53%0//0/,55<:9<.&%3=?1<<>?7:<=7@/;56<7(0>='*77-,01:>H?0IEJDAGD><+*,,'%&&/1,9>6?A@F:GB.3-$$7311,;;;>?=<6:5/-('()/9CCD>ACA<=9C>D8B7>>?AND34:;./47/%8:?CE>;5??D03EB:9-0-;/.*,$%)377758@?C@CC7845A953==AJE9337;F=?4<330((%/55?;B:<79442084444./2$%'#*##$#
@562d8d64-d16b-486f-af4c-3bcb30f36077
CAGTATTGCTTCGTTCAGTTACGTATTGCTAAGGTTAAAGGTCTACCTGTAACACCACTGCAGCACCTCAGTTTACAACAACTCAGAGTGAATCATCATCTAAATTGTGGGCTCAATGTGATAGTTACACAATGACATTCTCTTGCTAAAGACCACACTACTGACCTTTTGAAAAAATGGTTTCACTCTTCTGTTTTGCTTTCTTGGGTGTGCGTAGACATAGAAACAAGCTTTGTGAAGAAATGCTGGCAGATAACAGGCAGCCTTACAAGCTATAGCCTCAGAGTTTGGTTCCCTTCCATCATATGCAGCTTTTGCTACTGCTCAAAGCTTATGAGCAGGCTGTTCACTGTGTTGATTCTGAAGTTGTTTCTTAAAGAAGTTGAAGAATCTTTGAATGTGGCTAAATCTGAATTTGACCGTGATGCAGCCATGAAGTGCTGCAGTGGTGTTAACGAGTAGACACTAGCAGCAATACAGCTGGC
+
,''(''(&%%(%)8,9%=%'$$%4%/068=;/@FIC>7&-82>7'&'&%&),-'794/14>:9EFDG:<(7(6''-@7?L:2-751'53$'03:0+538>B=+.,.146,,8/80$$$%'$$$%"&&..6:;7:68;I@B:.01'%-+,$($&&(%8?D.(#$#$%#*/-//<=895/.1*3+5%%'&$(''3561)$$$'))$($'*++$%$%)))32+''#67156,0669=9@>110(<862,/('#$%($/%$$&&/,$5520%66>8D:A<EHJJ5;2++0BA>(+%*66>2@;E?@C:56-+**6<>@?,9><55==68A:)$'6663,-,,+&&$%%#*'*$#%&'.1+87:BC=<+*(,,)%56.-*.7%'-,<<L8//+/,.999/9:@>7,=A;:4578DJ;342240/*/3<<==;=<-)&%%%%$)0&'-)(**-0=;692($#&%,3%/$%%&*'%('(+0)&$%$*),('#
@dd9a41a6-6ca3-40d4-93c7-adfe91ba3bb7
AATTTATTACTTCGTTCAGTTACGTATTGCTAAGGTTAAAGGTCTACCTCACGCTAACACCACTGCAGCACCTGTTTTACAAGCAACTCAAGGTGTGGAATCATCATCTAAATTGTGGGCTCAATGACTCCGGTTATATTTGACATTCCTCTTAGCTAAAGATACTACTGAAGCCTTTGAAAAATGGTTTCACTACTTTGTTTGCTTTCCATGCAGGGTGCTGTAGAGCATAAAGCTAAACTTTGTGTGAAGAAATGCTGGGACAACAGGGCAACCTTACAAGCTATAAGCCTCAGAGTTTTAGTTCCTTCCATCATATGCAGCTTTTGCTGCTGCTTTCAAAAGCTTATGAGCAGGCTGTTGCTAATGGTGATTCTGAAGTTGTTCTTAAAAAGTTGAGGATACTTTGAATGTGGCTAAAAATCTGAATTTGACCGTGATCACGGCTGCGAGGTGCTGCAGTGGTGTTAGCAGTAGACCTTTAACCTTAAGCATGCATGC
+
())*$''((+34*4@4ECGEK=&'2**+466956ELA?;(%(27@(@A40)(''--/089589:+1218?<-;57>:.'**%%)0-+&2(('..%%)&(-+3;:@84=89)4451::0>H;=:''('#$$,*'=&+$%*0(%'&&/6'%***)/7>;B@.)3;;F@;48:41:B9>@5--9<;>46D;J<45230+,--%+.-*$%*@>D<5+%%(',6,()$#%($%2435,-$)**95367&3/'&4.4/38..($/(03:6=-21:5=>@7443.-5<8-.5('20,>>3@64/;225-*8*1763::=9;@:><90++>INN=6326$#$#"###*-(%),9::<---+&%%%%&%%(&*,/=99336<DCI>?:.(=G936+)*1<7/++CB/)&.-$$&&24623.)**'135DHM95=04())*$*:F6:<<-*%#&%%"$$%&&):=>47833+<15;:>;(&#$(;89;.+++,2<3((*62/++*'(*)$"
@cd21abbd-909b-4091-b04a-c96a396992e9
CATTGTACTTCGTTCAGTTACGTATTGCTAGGTTAAAGGTCTGCCTCGCTAACACCACTGCAGCACCTGCAACAACTCAGAATCATCATCTAAATTGTGGGCTCAATGTGTCCAGTTACACAATGACATTCTCTTAGCTAAAAGTGCTACTGAAGCCTTTGAAAAAATGGTTTCACTACTTTTCTGTTTTTGCTTTTCCATGCAGGGTGCTGTAGACATAAACAAGCTTTATTGAGAAGAAATGCTGGACAACAGAGACAACCTTACAAGCTATAGCCTCAGAGTTTAGTTCCCTTCCATCATATGCAGCTTTTGCTACTGCTCCAAGGAAACATATGAGCAGGCTGTTGTGCTAATGGTGATTCTGAAGTTGTTCTTAAAAAGTTGAAGAAGTCTTTGAATGTGGCTAAATCTAGTTTGACCGTGATGCAGCCATGAGGGTGCTTTTAGTGGTGTTAGCGAGTAGACCTTTAACCTTAGCAATCCCATAAC
+
.)'''4*;;88;T.>9D;<;:>E?>@=<:%(ACAJG307;:.',./(/10:3=CLOC=>700<DBDIFDFL0?<(%,0-,;F?CDCK90B293B>F??D46.3AC<)*6966MBK8H?<EENB:<644FCB<?<<.647?B:(%&#6561..),'8999-+(6<-+5*,9ACEEBKH@78JA>EI56;98(2=GIGC9A@E5-,2-7:<9@@C6619=BID:8>3$**,+'%&9<05=06'EA5.6:85<?,017%,%22)..-/45>=;=776<EHA9EE@3=79K498;77A)@6:?;=A=E23789HHJ?/9;?3BG.%8&A8*%$*-&-('%#'$6555A;4-$%#.-3&3?BDEDBBKCGBA5+&79<D?CAAHL8('13D<=:9/43-322'92A33;<684=<;7B?#(%-030(),CE>;;76@ACEBD1;34=2%%&%#$:8,*>:;;-611'14-01677;;C;5456/%%%%$%/*%$&%#
@fec02918-a71b-4e3b-89db-3276d76274c9
GTGGTGTACTTCCCGTTCAGTTACGTATTGCTAAGGTTAAAGGGTCTACCTCGCTAACACCACTGCAGCACCTCATGAAACACATCACGGTCAAATTCAGATTTAGCCACATTCAAGACTTCTTCAACTTTTAGAACAACTTCAGAATCACCATTAGCAACAGCCTGCTCATAAGCTTCTTGAGCAGTAGCAAAAGCTTTGCATATGATGGAAGGGAACTAAACTCTGAGGGCTATAGCTTGTGGGTTGCTTGTTGTCCAGCATTTCTTCTGAAGCTTGTTTATGTCTACAAGCACCCTGCATGGAAAGCAAAACAGAAATGAGTAGAACCATTTTCAAAGGCTTTAGTAGTATCTTTAGCTAAGAGAATGTCATTGTGTAACTGGACACATTGAGCCCACAATTTGAATGATGATTCTCTGAGGTGCTGCAGTGGTGTTAGCGAGGTAGACCTTTAACCTTAGCAATGCAGTAACCC
+
(%)'($$$%%(%&'*+33+0*-/5<F@??3B;G:2/;-36&%2,2'$&,.(4&)7...9BJGIL5-+&))+),)$%&%'$%&6<<:63/>8HC-.PAD?>86:787;>201215625=00;@G7B=4?>B=8'&*-5962>,>:&*&4<996*),*7>?44=6?>6478>:9<17<=:><<=93..=?:67?:94%%%%$&/35857;8;?051;4;:1+)9:AA<:5,5<1<827:=FGF64'+5:6,&'')%'(##6)5;;>?261-($*,&-FHF148++((+:685<%&1,87A4724888.4.28IGA;56-.1$$$#-1%%,8=>7CA@0AGE4+5(()*%*9,3F;7@II?7EB?:.&/.6;53499AA9:.<6?AC@=*(-/3.1323984+47=7>7''??@=<AAK=.*BC@>BCID>>-3,47=1/589/1,,-.1-%&-)))**;AAAA>2%,64,*&&))*(##$
@3feec847-8261-4f9f-94f3-0d0770e762a0
GATGTACTTCGTTCAGTTACGTATTGCTAAGGTTAGGTCTGCCTCGCTAACACCACCTTTCAGGATCCTGTTACATTTTCAGCTTGTAGGGTGCCACACATTCCTACGTGGAATTTCAAGACTTGTAAATTGCAACTTGTCATAAAGGTCTCTATCAGACATTATGCAAAGTATGCCTACTTTTGCTCTGTATGCAACATTAAATCTGTTTACATTACAAAGAGTGAGAGCTGTTTCAGTGGTTTGAGTGAATATGACATGAGTCATATTCTGAGCCCTAATGAAGATCCAACAGGTTTGAGTTGAGCAGTCCCAAAATCTTTGAGGCTACAGCATTCTGCTGAGATTATAGGTGAAATAAAGACAACGCTTTTTCTCCAGCAGGGTTACGTGTAAGGAAATTCTCTTACCACACTATTTGGCCTGTTATTGCAGATGAAACATCATGCGTGACAACAACTCAGAGTAGAATCATCATCTAAATTGTGGAGCTCCAATGTGTCCAGTTACACAATGACATTCTCTTAGCTAAAGATACTGAAGCCTTTGAAAAAAATGGTTCACTACTTTCTCTTTGCTTTCCATGCAGGGTGCTGTAGACATAAACAAGCTTTGTGAAGAAATGCTGGGACAACAGGGCAACCTGCAAGCTATAGCCTCAGGGTTTAGTTCCCTTCCATCATATGCAGCTTTGCTACTGCTCAAGCTTATGAGCAGGCTGTGCTAATGGTGATTCTGAAGTTGTTCTTAAAAAAGTTGAAGGGAGTCTTTGAATGTGGCCACAAATCTGAATTGACCGTGATGCAGCCATGAGGTGCTGCACAGTGGTGTTAGCAGGAAGTAGACCATTTTTAACCTTAGCAATACGGC
+
'#$$)$..2;?=5A99:H8;8=67<8C?<'()3''($/.-&33,4%%2-2:A:2)#&)+.$$'*&$$'57B:2;=BCD3?/A>><--,)**7.(,4%9%8HD:/A)67?BKBC;NEHH5DDKHJ=>C<6/9@HK:FIC@;A%%21%).)9/6'1*857*&&&'900;E@:7=934A8?>:;MD>@G<88.''&$&*).2()@446=?<?B@9?>EFCC@:%00>@>9''?<CDAO4D;=;F<?E>*&$3%$/346<0,,''')6>;7=A7@8745@<+.&$%%%%%6%%<;(,%'&6<<><C79.'$$&/22;*<?3./.$4+1-,*25+456;;NAC;)226/$3GJ=62*1=+))AAH001755&$$%769;B=D.J=',,*<IC?=:2+)&%&%$*01&;=:>GF;AB1+/40)(*',2AD7.%(&&*'/-ACB?62<9=?EB?A??D>8=B%6C9@<@?6:;A9-6:9:9;@/*<864.*63:26$523%BB42.7(/(85;=B5-':==57,443989:12..,,06/+:5.++./,'6>@E?:0?KBDAB99/?165?A1)4:5(*(++%%%'9;6;900=><8<@CDKBB;27:AAHC66:4)(*,,,(5.0-4/71+$&+1..591==:37=>-40'$().,<.>9=>B>37%%(,(<-*;14.1,'/+/8:A56<44;<>G<C8&$&&(047+B?21--.5++*+211720)5-60<BDD<===H<A@@98DCF:HBGIIFC4..,/FI@6/7%%+5:><9-6+6,,**(%%#$88:7=9.*.,+(022)0/143,-;>BBBC>>@BB<E;$$25;9;=<;753,(''0'$&*%&,$$&"##$#14/1.0,/+2+%%&%%$
@b920f81f-a999-4f64-a5c8-1d42327cb6f1
GTACTTCGTTCAGTTACGTATTGCCTAAGGTTAAGGTCTACCTCGCTAACACCACTGCAAGCACCCTCATGGCTGCATCACAGGTCAGAATTCAGGATTTGCCACATTCAAAGACTTCTTCAGCTTTTAAGAACAACTTCAGAATCACCATTAGCAACAGCCTGCTCATAAATCATGAGCGTGTAGCTCACTATGATGGAAGGAACTAAACTCTGAGGCTATAGCTGTAAGGTTGCCCTGTTGTCCAGCATTTCTTCACAAGAAGCATTTGTGTAGCACCCTGCATGGAAAGCAAAACAGAAAGTAGTGAAACCATTTTTTCAAAGGCTTCAGTAGTATCTTTAACTAGAGAATGTCATTGTGTAACTGGACACATTGAGCCCACAATTTAGGCTGGTGATTCTACTCTGAGTTGTTGAGGTGCTGCAGTGTGTGCGAGGTAGACCTTTAACCTTAGCAATACATGGCTT
+
$($<<396;)@:B:;'&&?447::&/4=56D3?4.-,,+,(+39,,4-18@KGH==;9:+%)*)($+(%%%%###+--1'$$%9;D;&('1.(+--%&)&&+,?ADM0@HH;)86:@;MAFH)DCD;42)6168A4/2-+9*-+6>3137:<0&-1*.63GGG@)-:+780&$$#$%$*%&&$$%$#&##$%%''&&-2.2<0:738;F:A;AB@;>4.66--)#&014./3G6:;==5::8@,,GC5>CEI54?67*&&%#'%#$#(*&$'#'%&)+66A,?<EIIB49-<JHH;2**)7655A;'<:78/<<BNKMLJ;@II37;KM==C=BB<D<9?@>3.)%2%&-+0321:<3<=8D6>B==ADD<>:/?=?><6><;45=E<C;3-)$&&-*//BAAA/('>6B@D=>43061-88336+,,+.'%$%$%(%(01)*58=@AAA?00//$-$.*()%((())*)
@6dc1b1d4-fe5b-433a-b0b3-fb1c04c1172f
CATTATGCTTCGTTCAGTTACGTATTGCTAGGTTAAGGTCTACCTCGCTAACACCACTGCAGCACCTCATGGCTGCATCTGGTCAAATTCAGATTTAGCTATTCAAAAGACTTCGCCTTCAACTTTTTAAGAACAACTTCAGAATCACACCATTAGCAACAGCTGCTCATAAGCTTCTTGAGCAGTAGCAAAAGCTTTGCATATGATGGAAGGGAACTAAACTCTGAGGCTATAGGCTTGTAAGGTTGCCCTGTTGTCCAGCATTTCTTCAGCTTGTTTATATGTCTGGCACCCCTGCATGGAAAGCAAAACAGAGAAGTAGTGAGCTTATTTTCAAAGGCAGTAGTATCTTTAGCTAAGAGAATGTCATTGTGTAACTGGACACATTAGGCCACAATTTAGATGATGATTCTACTCTGAGTTGTTAGGTGCTGCAGTGGTGTTAGCGAGGTAGACCTTTAACCTTAACAATACATGTGGC
+
+))((*&$9=8;F4C2D24256@<?><9:,(DLAC>*B9IF3@A9>67;83:>@@+&GEGJIHJ9;281*)%"%#+/,'#'*498*,72>/+-895'++*)/+#,15'3<$$)%%()--@<<FALCAA;$998>A-+1,07.$(++0$2357GB;@;<&12&,&1?>?0/1-*"&)334;82..*:25>BE80%%%%&8B=78*-DADA35*=80))+)>D<=AC=6?A;=/('%0//1-,/&,1G/AGGG618.;''=5%256:<>A71$(*784:A90%%$'(,*%,,,071%43)>AA030--5@H<48801(*(*87*2'%(%&&$'14<BHE'/)#$3428HCACIF(;211*+%%,('$&797773.<:F601)B:<:7277&%(96,*ADAD7<@A3458:HQ=A65-=>B/3<47:>@14>B'%;:@>DA?B96'3%&(+89:<67A66);9@@B<:9;%=<?</&%###$'&
@977e1f27-dec6-4f99-8d7c-4236f53736bf
GTGTATGCTTCGTTCAGTTACGTATTGCTAAGGTTAAAGGTCTGCCTCGCTAACACCACTGCAGCACCTCAACTCAGAGAGTAGAATCATCATCTAAATTGTGGGCTCAATGTATTGTCCAGTTACACAATGATGACGACTCTCTTAGCTAAGACCACTACTGAAGCCTTTGAAAAAAATGGTTTCACTACTTTCTGTTTTGCTTTCCATGCAGGGTGCTGTGAACATAAACAAGCTTTGTGAAGAAATGCTGGACAACAGAGGTAAACCTTACAAACTCTCTGCCTCAGAGTTTAGTTCCTTCCATCATCTTGCAGCTTTTGCTACTGCTCAAGAAGCTTATAGAGCAGGCTGTTGCTAATGGTGATTCTGAAGTTGTTCTTAAAAAGTTGAAGAAGTCTTTGGATAATGGCTAAATCTGAATTTGACCGTGATGCAGCATATGAGGTGCTGCAGTGGTGTTAGCGAGGTAGACCTTTAACCTTAGCAATACGTAACCC
+
%%%&%'%<B8=;<7E1G/1557NBAA9CFG8=GMCC>'4:0C?5845668>:46=KIEGK;:?8@CED2*5*<94/,1$)$9;-./8;20?2-;1G<7;A+;<3@J3>8.+)%$%'-21>.>9=)$%$**%'))*,$#$#2.':758;;;;.)637<AC9;;834>>GEKI107A?DBCBCA8LID@<27==E=76*78;=6MQRL@D=F82212>CE92=7*)=<84+7;@DDFRTP;+66292;>A?;:B<;;=?488:$))%.010+,6*12*#&*$$%%%''-4-'$-CDH0=0.<4B?*31-4&&%,--132KMMCC,%$)*-367<7))-.4++43+++&5333:DF2<486*)A889@<6A=B?=8:?:@9G=;&@>D91.1/D331,3)9;;77'00+))#%+>;<CC83A>:141229544'*,0440'$#$$'*-8>@?:,21++*&'(54:6,2+**&+)/0:432410')))**-+A744:73'($'&
@e87011a0-d473-4f94-bc55-8c3f666bcfb7
CATTGTACTTCGTTCAGTTACGTATTGCTAAATTTAAGGTCTACCTCGCTAACACCACTGCAGCACCTCATGGCTATCACGGTCAAATTCAGATTTAGCCACATTCAAAAGACTTCTTCAACTTTTTTAAAGACAACTTCCAGAATCACCATTAGCAACAGCCTGCTCATAAGCTTCTTGAGCAGTAGCAAAAGCTCACTGATGGAAGGGAACTAAACTCTGAGGCTATAGCTTGAGGTTGCCCTGTTATTAGCATTTCTTCACAGCTTGTTTATGTCTACAGCACCCTGCATGGAAAGCAAAACAGAAAGTAGTGAAACCATTTTTTTCAAAAGGCTTCAGTAGTATCTTTAGCTAAGAGAATGTCATTGATGGCTGGACGTGAGCCCACAATTTAGATGATGATTCTACTCTGAGTTACCAAAACAGGTGCTGCAGTGGTGTTAGCGAGGTAGACCTTTAACCTGCTCATCCCTC
+
%%%'4?>DEA>?I4C.2---24C58:4885%&%)'65,;9AD$224:((00&))/==>E8B@9BAHH;BBBA>=8+6B.-3?:HH<G96*::<5=>@CI<E???8ENM:'/<;;IGUFIC/*78BEAC=9+(82@:,,C$A>.=501%%*))+28-@5573DEB748:6:?&/*,6678::612372*-3420$%%'&#%%+).(3/>AA?C?>A>CE=@@;5B;:==7;&&&&.&.'<%3EDI/>;;&'',.53==BDJ=E84559@=4BGE007AE@:8;=>6HEC7>=J;<>+/84BHC<>77,..(/1..:/5E@@BHJNNJIC;CH@0$:;FO-E@<D@3C;4:>D@75//48)4>AC::<@//1'$&&%%(%3/''61131.-**;=<?7>CA=<;<=;AEG?<;27/82>,1''69BE=669ADA33())19+05%=$12/10'.*&)39==@821454,%(#%'(+(&$
@8a69a50e-d783-419b-a510-16b0ba811095
CAGTGTACTTCGTTCCGGTTACGTATTGCTAAGGTTAAGGTCTACCTGCTTAACACCACTGCAGCACCTCATGGCTGCATCACGGTCAAATTCAGATTTAGCCACATTCAAAGACTATTCAACTTTTTAAGAACAACTTCAGAATCACCATTAGCAACAGCCTGCTCATAAGCTGTGAGCAGTAGCAAAAAAGCTGCATATGATGGAAGGGAACTAAACTCTGAGGCTATAGCTTGTAAGGTTGCCCTGTTGTCCATATTCTTCACAAAGCTTGTTTATGTCTACAGCACCCTGCATGGGAAAGCAAAACAGAAAGTAGTGAAACCATTTTTCAAAGGCTTCAGTAGTATCTTTAGCTAGAGAGAATGTCATTGTGTAACTGGACACATTGAGCCCACAATTTAGATGATGATTCTACTCTGGTAGGTGCTGCAGTGGTGTTAGCGAGGTAGACCTTCAACCTTGGCAATGCGTAACTA
+
.(''$-&:E=<:F?(:&)A&;<@G@CA4<;>2>=I:J<1C=A1-++)%##&2<;BGHA664>A6:;AA><9B@@<C7=ABC89;>9<)41//<3/$)10-4DE@7@K2AD=0+*'7'3-==),,AHC;>-,>403-&&0&63<7(&$(*0<=<53C;:D;>.:>G8D3?C6$+:,/;:>77B@57=C@/+,%%+12BB8800/47/=:FGL6CAAEIA@:?A=88AD,,%%<5773152-0H4=FFJC>96;&&;&#%%*2BFE96;.-#.34,4:7/16:B979;6=9440'./:00)&:<72;HMH0&&&C<;<C>+>@9LCBBGCCLG7@GJ4.9EH<B<;><:??>BKH@:FHI=/680A;ECB=B<BC7A>7))*1=E>?>;A@@>3;A?<''''$'$21>/3<<F@QGFKFDFBG@1A:43FBBC5343?=-=877')'*+',=,200-,*%'(&(&(%0.41**767&&%+#
@a5dd7626-1ef2-4cd0-bf01-abbeaf4f6ccb
CAGTATGCTTCGTTCAGTTACGTATTGCAAGGTTAAAGGTCTGCCTCGCTAACACCACTGCAGCACCTAGAATCATCATCTAAATTGTGAACCAATATTGTCCAGTTACACAATGACATTCTCTTAGCTAAAGATACTACTGAAGCCTTTGAAAAAAAATGGTTTCACTACTTTCTCTGTTTGCTTTCCATGCAGGGGTGCTGTAGACATAAACAAGCTTTGAAGAAATGCTGGACAACAGGGCAGCCTGGCTATAGCCTCAGAGTTTATCCATCATATGCAGCTTTTGCTACTGCTCAAGCTTATGAGCAGGCTGTTGCCCAATGGTGATTCTGGTTGTTCTTAAAAAGTTGAAGAAGTCTTTGAATGTGGCTAAAATCTGAATTTGACCGTGATGCAGCCATGAGGTGCTGCAGTGGTGTTAGCGAGGCTCAAACAACCTGCTGTCTATCAAC
+
'$&,%*&67364G7G6E5698992149AE</EI?>70->9C@,?E?<:;7;8>A;FDDD@@@>CDA99(+42217076:93/*)',(340**76%%%%&0'&:9D;E;5EEJB33--15:FC@:90/7;>H5):?7,,598456+AGFLK>@IEJA87<=><:M?@AMDAAEE1;2$&+,5-/;JKE=@A3.//).0>?1(??=7:3327@>38899FIM1,,2:<?IHIFII@>=D77;D4999$+'(),0/9;?77714+$#8+0(''&)46=5=?7698A<<AE6=7C>CG90-3)%'011=02,4/03>AD697-,$$0/+.7::EQFB;3+6'1(4('(/9:5589D8.<0=8@?BJJL@@E@A?@C@;F==)&:'*--8:8*A945@DCEA;?4EHFIE?@BH92'1<<A?ECC6761+.*.214402+'$('%%%#$&#$%#%##&%%
@5290a8ca-bbba-4b56-92f7-245e202713ae
CATTTGTACTTCGTTCAGTTACGTATTGCTAAGGTTAAGGTCTACCTCGCTAACACCACTGCAGCACCTCATGGCTGCATCACGGTCAGAATTCAGATTTAGCCACATTCAAAGACTTCTTCAACTTTTTTAGAACAACTTCAGAATCACCATTAGCAACAGCCTGCTCATAAGCTTCTTGAGCAGTAGCAAAAGCTGCATATGATGGAAGGGAACTAAACTCTGAGGCTATGGCTTGTAAGGTTGCCCTGTTGTCAGCATTTCTTCACAAAGCTTGTTTATGTCTACAGCACCCTGCATGAAAGCTTAAGTAGAAAGTAGTGAAACCATTTTTCAAAGGCTTCAGTAGTATCTTTAGCTAAGAGAATGTCATTGTGTAACTGGACACATTGAGCCCACAATTTAGATGATGATAGGTGCTGCAGTGGTGTTAGCGAGGTAGACCTTTAACCTTAATATCTAT
+
''#(&+2-((6:<N5A=>9B>//=/&*;E?CB47>25)*@;KJ8665100/4:?FOWNPWE@?7BBEF3@/212.?<B-*6))1;6C4&+)35@@==AC?3JNEKCEQ:82=64<11439?EG72??DEC>9)4;>?0/3;3913/7<<6>8>>8;<A;?:'ABAF=0@+;=+:%%23/3:,223:AB-5C=52*(-8>>555@?@C9?/D954:;6<-/<5:<55>>AD=&'@@A=<795.<F69;;:::<8/*?=2AGGM?>BC=:?AD:6>EE:/:85<;=A;A@E>>@@;-08?A**%&$%$$$%$$$&#)+*(((%&&)03>A?EBA@6>D:%18$$<:976213575+DF>DCDB63664)+'&401'*D;>4<?CA@6<<9:9;:66A@:$$%)$&118@78-->+$$'>D52@5..>?D>?&2%'/((&,(==:?;?<>0;@<9;</*&()+,)$
@5d3941c7-dca1-45b8-9dbd-6eaed8c1a85e
CAGTATTACTTCGTTCAGTTACGTATTGCTAAGGTTAAGGTCTACCTCGCTAACACCACTGCAGCACCTCATGAAACGCATCACGGTCAAATTCAGATTTTAGCCACATTCAAAGACTTCTTCAACTTTTTAAGAACAACTTCAGAATCACCACAGCAACAGCCTGCTCATAAGCTTCTTGAGCAGTAGCAAACTGCATATGATGGAAGGGAACTAAACTCTGAGGCTATAGCTTGTAGGTTGCCCTGTTGTCCAGCATTTCTTCACAAAGCTTGTTTTATGTCTACAGCACCCTGCATGGAAAGCAAAACAGAAAGTAGTGAAACCATTTTTCAAAGGCTTCAGTAGTATCTTTAGCTAAGAGAATGTCATTGTGTGGCACTGGACACATTGAGCCCACAATTTAGGTGCTGCAGTGGTGTTAGCGAGGTAGACCTTTAACCTTAGCAATACGTAACCC
+
*&&4((*)===<<@?JBH=FA<=BB=EADA?-21&'(/'75@?4BCAADJCF001<?ADG;55?FEIJ?F50/$$#$+/49B77?0.?D8<M5BB:=LL?>@>B@C?8R7@HF81>++8)5=2C<CFFEDE=-4BABE);C5FC;=<;?992,),-.A;::&GGEG:6A557-85@A@??B3,((/,'*+5-&;ABEHCB44215,*44>86,A?JD>04;91%=>BD5//($--$()*<D=;CC<.-*/5--;=-@HRJDCSC@22I@B,(52+::;<?GC<D@A>IJGCOLE5=8@FEB5:9;?KD:71115255=:*66:=39>?EH9=-AJF50>HF*5.58677<==HDFB>A=C>)+A?=;;2469:*7)(&$+15DBA75322'*;80A?7$$&-4<>,'4>=25A<<B<<*6)%$#%#&&*3846>:AJICD8%(#'922A811;::)*#$%
@f9ce18a6-f1ee-4a22-a7d8-036fad7cca8a
GATGTAGCCGTTCCAGTTACGCGTATTGCTAAGGTTAAAGGTCTGCCTCGCTAACACCTCAAATACTTACTGAAGCCTTTGAAAAAATGGTTTCACTACTTTCTGTTTGCTTTCCATGCAGGGTGCTGTAGACATAAACAAGCTTTGTGAAGAAATGCTGGACAACAGGGCAACCTTACAAGCTATAGCCTCAGGTTTGGTTCCCTTCCATCATATGCAGCTTTTGCTGCTGCTCCGAGCTTATGAGCAGGCTGTTGTGCTAATGGTGATTCTAAAGTTGTTCTTAAAAGTTGAAGAAGTCTTTGATGTATTTAAATCTGAAAGTTTGACCGTGATGCAGCCATGAGGTGCCTGCAGTGGTGTTAGCGAGGTAGATAACTGGCACCTAGCAATACATAT
+
##$$%&##'/9;$?2917&#$%),**-1;6>01DNAH@%41/=:%45*4&&4&&&($$##%%'++()+$-126:350<C?5.<C<?@;:A6B:=?A?-&:76??48@56?=HB,215+003.?G@;E;3,,..0*182:>77@FB(1+2)287;BB;59==??@1.65/111.6649$66:7BA@68A:349%&,?D>&83@:;9#70.85@9676/))5,,,+*/-3*2421;'6$%*CDEBCE@;<<<:40*'##%%)(,6:;<EBFN2/0()%&*.6DDFA@4673:9A;4'3,&1)$#%$%'$&'##$&)+-,<76))('&-313)./564;????:8+>;279781//+..<8749631)3((&'**),)%&%&.,**(&(%)$*1*(''%###
@e8252307-da0c-4c3f-bf79-17b30c978004
CAATTGTACTTCGTTCAGTTACGTATTGCTAAGGTTAAAGGTCTACCTCGCTAACACCACTGCAGCACCTGTTCCCTTCCATGCTTATGCAGCTTTTGCTACTGCTCAGAAGCTTATGAGCAGGCTGTTTGCTAATGGTGATTCTGAAGTTGTTCTTAAAAAAGTTGAAGAAGTCTTTGAATGTGGCTAAATCTGAATTTGACCGTGATGACCATGGCATCAAAGTTGGAAAGGTAGAAACAGATCAGACTCTGACCAGTCATGTGCAGAACAGATCTGAGGACAAAGGGCCAAAAGTTAGTGCTATGCAGACAATGCTTTTCACTATGCTTAGAAAGTTGGATAATGATGCACTTTCCAACAGCATTATCAACAATGCAGAAGATGGTTGTGTTCCCTTGAACATAATACCTCTTACAACAGCAGCCAAACTAATGGTTGTCGCCACCAGGTGCTGCAGTGGTGTTAGCAAGTAGACCTTTAACCTTAGCAATACGTAACT
+
+,&'/011;HA;>J2:9C<7544A8<>?DAKL2FLAD51,=7<70996*/06:27>4@7)*4<@:;88::84C4>8:<94.*#$$&)+,//<HHF9.957*?FHJ7F@%&%-4444582*&'),21/')%**/)%))-;6BKEA<90-4/<5GJFEDGLC1,'-)+<7C5=)23+(('-/:555<52547.0$$.3/368>7-'%',*%&)%%$')%'&%"%)&*'--815*0)-*&&%##$$+(&%#'&(%#$$$%&#&##%$'$#$$&%'**)9:G2*?JB?EK,/)))55=806<9#/27>GA?<?@C844(''*:<>CG>DE?E7$$'=5;6:;8=4,$$***-<?.)(+,7:*=1/7;(671398BD-:HG=4..-**4=027B58;@M?>=C8E@><9:<M400895>=@=>D7;<&;=16;F@58942346D<604%$$$$$$(?DEFJ<==8ED9>632(&$$''5$$4$$('&+61/././-=?BA0010'#$
@b851dc97-2a07-45b7-8277-b8029f6bf60e
CAGTATTGCTTCGTTCAGTTACACGTATTGCTAAGGTTAAGGTCTACTCGCTAACACCACTGCAGCACCTGTTCCCTTCCATCATATGCAGCTTTTGCTACTGCTCAAAGCATAGGCAGGCTGTTGCTAATGGTGATTCTGAAGTTGTTCTTAAAAAAGTTGAAGAAGTCTTTGAATGTGGCTAAATCTGAATTTGACCGTGATGCAGCCATGCAACGTAAGTTGGAAAAGATGGCTGATCAGCTATGACCCAAATGTATAAACAGGCTAGATCTGAGGACAAGAGGGGCCAAAGTTACTAGTGCTATGCAGACAATGCTCACTATGCTTAGAAGGTTGGATAATGATGCACTCAACAACATTATCAACAATGCAAGAGATGGTTGTGTTCCCTTGAACATAATACCTCTTACAACAGCAGCCAAACTAATGGTTGTCATACCAAGGTGCTGCAGTGGTGTTAGCAGGGATAGACCTTTAACCTTAGCAATACGTAACCC
+
++%''')$23:36:2.$4&+&$'''&'%,'*-+<,8E85/()0,($%()''32)16@@9-/49=,33@<943>3?:'))==>D@=B@==?=LIE>=AGG2??7.-*-*(&(($&&1555;AA)5($$+04'''9/CN3.9><6<KMFRCCECHM:**)*BP@;;+:;5),==53BIDB<<7ACLH=8@8612)*1:9ACDBADA.*-5<?DDA@A22489819D9<7<?42?''.-.60-;9(46>:22*6*>C@88:99:7(/239;<00>0,.73DIFDG@/((=2.&1.38=<J89.89A5054++>?=47=33,',+48-:9BACC?2;5&%9#;=511-,09<:;-+09;/79-0::=,&@F4BQECBEF;,5;=8828:=A@JB=<>6611638:?188BD?A=?3FI18829</81<@30126354JH>==9221(84+BF70,+;<A@B>?@9=5+''(+%$#&'80005<@811-1;)8C98800-'#$##
@0f2ce3b6-8abb-4e8a-9d67-9bbda29ff91d
CATTGTACTTCGTTCGGTGCGTATTGCTAAGAGTTAGAGTCTACCTCGCTAACACCACTGCAGCACCTGTTCCCTTCCATCATATGCAGCTTTTGCTACTGCTCAAGAAAGCTTATGAGCAGGCTGTTGCTAATGGTGATTCTGAAGTTGTTCTTAAAAAGTTGAAAAGTCTTTGAATGTGGCTAAATCAGATTTTGACCGTGATGCAGCCATGCAACGTAAGTTGGAAAAAGATGGCTGATCAAGCTGACCCAAATGTATAAACAGGCTAGATCTGAGGACAAGAGGGCAAAAGTTACTAGTGCTATGCAGACAATGCTTTTCACTATGTAGAAAGTTGGATAATGATGCACTCAACAACATTATCAACAATGCAAGAGATGGTTGTGTTCCCTTGAACATAATACCTCTTACAACAGCAGCCAAACTAATGGTTGTCATACCAGAGTGCTGCAGTGGTGTTAGCAAAGGTAGACCTTGGCTTATGTAATACGTAAC
+
*)')14355-*481@)+5(,/>@BC76260&%;'))&%%+4&79;5>105/67DOQJIP:22;;>FIE<=?@@E9=89A>D?<DE<77>JIME@8FICGFGF7DC3+++$,77670234//0BBC-5)%&(6755.9>DJ2>5223,+CAJD@KIB=:;7<AB:4.%%8<CGHL87A1019>:2@@/)8'$&@A>3AAB9;@F?B?:;;@@788=@878?>865>.E39H7%*C==3(//*&B?*/3/(137.??HDE?617=1,,575;56@:BAB4.)'3=>+-7<,/78464<L/CD8<?ABFEIB>?:2=GG55BENOG=@F5:7.4:;?1((HICGDAD<?A@D0*<C=ED+?G4785661BC-CJ@@>@G@-;=F==5E?@;9D>B?37<@<92118-****,*3;==I757'(86<AE@@85/9;@<JDB>C1..<>0+'-7.%%%$,16<8<=?>6/--2'17DA;:2,++#$$%%+$&$.)&&((*($#
@98d41680-a488-4737-adb4-5636580e5eb9
CTTGTACTTCGTTCAGTTACGTATTGCTAAGGTTAAAGAGTCTACCTCGCTAACACCACTGCAGCACCTGTTCCCTTCCATCATATGCAGCTTTGCTACTGCTCAAGAAGCTTATGAGCAGGCTGTTGCTAATGGTGATTCTGAAGTTGTTCTTAAAAAGTTGAAGAAGTCTTTGAATGTGGCTAAATCTGAATTTGACCGTGATGCAGCCATGCAACGTAAGTTGGAAAAGATGGCTGATCAAGCTATGACCCAAATGTATAAACAGGCTAGATCTACAGGGACAAAGGGCAAAGTTACTAGTGCTATGCAGACAATGCTTTTCACCTTTATGCTTAGAAAGTTGGATAATGATGCACTCAACAACATTATCAACAATGCAAAGAATGGTTGTGTTCCCTTGAACATAATACCTCTTACAACAACAGCCAAACTAATGGTTGTCATACCAAGGTGCTGCAGTGGTGTTAGCGAGGTAGACCTTTAACCTTAGCAATACGTAACTA
+
%"%3848A522E=A;@=A1,,3*,/9DFJ86<H798''#.;,8.=?6:((/111=DECINBBG1>DD<97B?=BL3ABBDAE>=@91..@@@B9,443:93&+65)2-8.()(3221:77<AEH7%%)*.:C=>>DAEHAFF=<.&KLCOJHCBGG5&%(CF@<4.:6B<;A:.+8B>>5:@:;<:;:><?:9233:>=:8<:.:611((--)'3:20014'&(9465:5(7=>?9;D>>>>==9M???53<43AAD???><BD2748===99?;-9,,,0<FGGIH-1?:BEJ876E.27;BGHGJD::DEE<>=444''?A36'$$$,#'''').55<57F=H<8=BEC?DGC736C8CF/?A2:<FE1+CC4FH;8,%%(%'':((-A)DC@IA;@;45%%4779E0++AC?67:75:*55(4444:CFIE<EDEG@H<;2:&#$&/2+.:8>*/6225GMA67/.,)#$&(1=92;<5F@=5/.-/0230<5;89:88/)$$
@9e45f83b-df5c-4f65-a273-15f0a00bf115
CGGTAATACTTCGTTCAGTTACGTATTGCTAAGGTTAAAGGTCTACCTCGCTAACACCACTGCAGCACCTGTTCCCTTCCATCATATGCAGCTTTTGCTACTGCTCAAAGAAGCTTATGAGCAAGGCTGTTGCTAATGGTGATTCTGGTAATTTGCTTAAAAAAGTTGAAGCGGCTAAATCAGATTTGACCGTGATGCAGCCATGCAACGTAAGTTGGAAAAGGTGGCTGATCAAGCTATGACCCAAATGTATAAACAGGCTAGATCTGAGGACAAGAGGGGCAAAAGGAGTATAGTATGTGCAGACAATGGCATCACTATGCTTAGAAAGTTGGATAATGATGCACTCAACCCAACATTATCAACAATACAGAAGATGGTTGTGTTCCTTGAACATAATACACTCTTACAACAGCAGCCAAACTAATGGTTGTCATACCAAGGTGCTGCAGTGGTGTTAGCAGTGTGACCTTTAACCTTAGCAATACGTAA
+
,),,+'%%?@:8.C6?=F@DC:;@<368D?GC/=J=IJ,7A:?;*463;999:(352(79?3334784297?=6=,(-,230828?@69?ATZRF4B=?.5>;;1@>-$--74:<<DDF:66A>,BCG3;//0)($%*+<?0A;;6-)*$%$&0,')62E@-)'&BC74/&#%'-/&**('$%2:=?7?'),3?@D?;</((%&%$4-3213.3-6*84:(&)&+%.1,345@976CB<599*7&>BJ;9C><>=,'()275.,=6834(+14GJ<+&*8D:>HB,'%%#'/&%%&*#$#+&+,-44::42%$#%22538--##*8//653BMA<5>>8..$%%-4=.5'%&(&:445+373CA,>@0%$''&)%.?&&,?(DEDIE64&7A@9303>72,3'&6;=>8?B;::%.940=>;5/&).-.*3).56578FLE;*,&)*4.'':8>895)'%$&)';,)).(&#$%++00006/4FF@B535/)
@7e1e24f8-5af5-4719-8c48-6ddbb947192a
CATGCTTCGTTCCGGTTACGTATTGCTAAGGTTAAAGGTCTACCTCGCTAACACCACTGCAACACCTGTTCCCTTCCATCATATGCAGCTTTGCTACTGCTCAAGAAGCTTATGAGCAGGCTGTTGCTAATGGTGATTCTGAAGTTGTTCTTAAAAAGTTGAAGAAGTCTTTGGCCAGATAATGGCTAAATCTGAATTTGACCGTGATGCAGCCATGCAACATCGAGATTGGAAAGATGGCTGATCAAGCTATGACCCAAATGTATAAACAGGCTAGATCTGAGGACAAAGAGGGCAAAAGTTACTAGTGCTATGCAGACAATGCTTTCACTATGCTTAGAAAGTTGGATAATGATGCACTCAACAACATTATCAACAATGCAAGAAGATGGTTGTGTTCCCTTGAACATAATACCTCTTACAACAACAGCCAAACTAATAGTTTGTCATACCAAGGTGCTGCAGTGGTGTTAGCGAGGTAGACCTTTAGCCTTATCGGACAGTGGCA
+
&$%%.4448:?(=.2G2@44F>:C@C96%7;E8@@@(@<GH,BD:?11/167@NA8/-(++$(')788>7+4%%(9;:3<)+57301AKNOC0@@ADHB+/BA:*3,**++>==8=<;=AA?+3%,4288**+;1DV>6333-@8>@KF74=GQ6'%':@96)*3%9:;;A?,-#$%')%%%$)CDDHI=9>A82212957022<?;>=9@7EFHLB<>$)))&$$/)574:03.)D=>DCA>60A>0@GE?DCBD?:;E>51+/57?<9:==B@66B<DIF@GHBCC:%121<=CHE;90?P?@7;@@>A;;<79::4@94&&++86015988<<<8>2@C>4GNBE<;<<AA82349:0DE/:<37>5845?<-?JB=<<>&()(29446L>FB;F@B@D-@>=4-..@;77<@;>==:@<2=H&=A>CIGJ;A;8(#&2&-'1;I5119;7)(<?BCF@==B?HAD862..'+)/=<33C999;90*2212-+%('""$$$%&(#
@e0f2d757-140c-4006-bae9-3f6a9eff27d5
CATTGTACTTCGTTCAGTTACGTATTGCTAAGGTTAAAGGTCTACCTCGCTAACACCACTGCAGCACCTGTTCCCTTCCATCATATGCAGCTTTTGCTACTGCTCAAGAAGCTTATGAGCAGGCTGTTGCTAATGGTGATTCTGAAGTTGTTCTTAAAGTTGAAGAAGTCTTTGAATGTGGCGCAAATCTGAATTTGACCGTGATGCAGCCATGCAACGTAAGTTGGGAAAAAGTAGCTGATCAAGCTATGACCCAAATGTATAAACAGGCTAGATCTGAGGACAAGAGGGCAAAAGTTACTAATTGCTATGCAGACAATGCTTTTCACGCTATGCTTAGAAAGTTGGATAATGATGCACTCAACAACATTATCAACAATGCAAAGAGATGGTTGTGTTCCCTTGAACATAATACCTCTTGCAAGCCAAACTAATGGTTGTCATACCAAAGTGCTGCAGTGGTGTTAGCAGGTAGACCTTTAATAGCAATACGTAAC
+
*'(/6>9'':A@::E8F8;=11211264(<2:8D4B<'2>>B8+:=,5*+7.,-9JMJLCCBCEHGALH7+5*;:9;=B=:>/-0=:;<<A?A>?5:@:;<>?5B=./443;;;A22494458?B4:0/056=DB<A=@IB:8646EAF?IDDC@?6034F16063188=AC8/?FA<92+'(*;=;:<798<596'4557AC=?>DE<FPKDBFFB;=@D<=5C),:)6.'%$%$38<3+5<;9874663'/:.;6JHJC1569-9=?<<<''747)*'/<CEJA.**A5>BE31-0H73&($$&+0?><:9:;?B@D%%EFHD5<'#$'7.9>677,,><:3A<**,)-0,.327>EK387-$;35545--===CFB;5.6;**/9==&)D-?<:GA<><*C@768=>A199:-=9:9$')($*87ED@;?<...@9+&/%*##$'&$/7+8:;>=@>.;A=AE57445?HDAE?HHJ=?0)409@899:96/)#
@bd478c53-3a47-47bc-81e8-7bedb6d791bf
GGTGTACTTCGTTCAGTTGCGTATTGCTAAGGTTAAAGGTCTGCCCGCTAACACCACTGCAGCACCTGTTCCCTTCCATCATATGCAGCTTTTTGCTACTGCTCGAAGCATGAGCAGGCTGTTGCTAATGGTGATTCTGAAGTTGTTCTTAAAGTTGAAGAAGTCTTTGAATGTGGCTAAATCTGAATTTGACCGATGCAGCCATGCAACGTAAGTTGGAAAAGATGGCTGATCAAGCTATGACCCAAATGTATAAACAGGCTAGATCTGAGGACAAGGGGCAAAAAGTTACTAGTGCTATGCAGACAATGCTTTTCACTATGCTTAGAAGAAGTTGGATAATGATGCACTCAACAACATTATCAACAATGCAAGAGAATAGTTGTGTTCCTTGAACATAATACCTCTTACAACAGCAGCCAAACTAATAGTTTGTCATACCAAGGTGCTGCAGTGGTGTTAGCGAGTAGACCTTTAACCTTAGCAATACGTAAC
+
$$&#%&1797;IC?-6./%%*3&&)5E@H?.:C7A;-5?;C;%DDQCJDF78>GJECB70068:GG5=><>>G4@8>@?C@@C:*('=::@?@@>BA6FKJC.;))-%$0..,/**1:<;.6+;>;99==..59>E6==4/,2;@JA:53+,+*-F4592B8=>@A@-85???1CGEDGBB52/8.203891))+-;<::BF=54116,479>1-99:>89;)3A78ABB<83:<=398<<?,%+#7;DFFG@?CH5BG<DDC?B?9B=94%?9=>.1*7;>FIG:3;4K?AB0;=6260)'&&&;AI=?13BJIF@@;=967IICC5:7%&%;8@?@FFJGDFHH=>E<1++(+.&-*),&/57-<C73378$*.'&$&&0&).DFJI7915'%%$$%6977=+>@DD<HN9AA&589:EAB4D;C0**7*+)05<7234<93+@BC<A677>@:79:/0+*$%&'3%%.32=>9@D3,346*+832.'''/'&
@46a9c9bc-8b77-4c03-b408-d619fcd8790a
GTACTTCGTTCAGTTACGTATTACTAGGTTAAGGTCTACCTCGCTAACACCACTGCAGCACCTGTTCCCTTCCATCATATGCAGCTTTTGCTACTGCTCAAGAAGCTTATGAGCAGGCTGTTGCTAATGGTGATTCTGAAGTTGTTCTTAAAGTTGAAGAAGTCTTTGAATGTGGCTAAATCTAGATTTGACCGTGATGCAGCCATGCAACGTAAGTTGGAAAAGATGGCTGATCAAGCTATGACCCAAATGTATAAACAGGCTAGATCTGAGGACAAGAGGCAAAAGTTACTAGTGCTATGCAGACAATGCTTTCACTATGCTTAGAAAGTTGGATAATGATGCACTCAACAACATTATCAACAATGCAAGAGATGGTTGTGTTCCCTTGAACATAATACCTCTTACAGCAGCAGCCAAACTAATAGTTTGTCATACCAAGGTGCTGCAGTGGTGTTACAACGAGGTAGACCTTTAACCTTAGCAATACGTAAGC
+
#**0023=;1>,2+2/57D:11&45*,BKAG>'9542/@A5538=?74:HKAFHC?C;;:HGB78=9:2154<=>=8;?E@;<H<;IDA<EE*&B3+;AB<-02209<:(((((()49<1>;1069>88;:EDF=GB92230DAFHF@B@A.+;E003,**2=>EJRE?HB<.B>98A<83)&$%)),+=@:7/AB:?=<<<EJ>@8>A969;?;7FC8=)/<+3@76)5><50A;E:><<@A,$&$>@FB8<,=DB:8:5D>?>:2.=69/;E?@B15/,+55E<=2@J>AD/@E90741//,.@DCC@41NOB>DJBAEF==?<+4/23BG?<CBEC<>>:3.'$5AC0CS@=>@?0<:=8>FK>:<?:,9G3=61?*/DBO>::6-9601,./A71'7770@?:56$'0('1*150.((('%$&8&*&9=B200:HI<*<>BDB+))?DE18*$$&((#'*.'.?53E=@@B:<@2./0946B<<;0.*('%'
@c60c733b-6612-40f5-bad5-dd3b682561e5
GTTGTACTTCGTTCAGTTACGTGTGCTAAGGTTAAGGTGCCTCGCTAACACCACTGCAGCACCTGTTCCCTTCCATCATATACGGCTTTGCTACTGCTCAAGAAGCTTATGAGCAGGCTGTTGCTAATGGTGATTCTGAGTTGTTCTTAAAGAAGTTGAAGAGATCTTTGAATGTGGCTAAATCTGAATTTGACCGTGATGCAGCCATGCAACGTAAGTTGGAAAAGATGGCTGATCAAGCTATGACCCAAATGTATAAACAGGCTAGATCTGAGGACAAGGGCCAAAGTTACTAGTGCTATGCAGACAATGCTTTTTCACTATGTAGAAAGTTGGATAATGATGCACTCAACAGCATTATCAACAATACAAGAAGATGGTTGTGTTCCTTGAACCATAGTACCTCTTACAACAGCAGCCAAACTAATGGTTGTCATACCAAGGTGCTGCAGTGGTGTTAGCGAGGTAGACCTTTAACCTTAGCAATACGTAAC
+
$$(%2-56?C:E3;&<&(''(/%,05,.$8@H;B9+%'$,+*127+6-6@IJ'$@=FI?<=EA?=D<?<C;=76=7=...,,,-<00=;:49$.060*<9)1=03BBA:8;<<?@@FDD-98**-.378;?>@SDF88641B@OCHIGGJ5'%%@8=5342**%+,354.>E0028>8936;:<=&2.021E?758@FBF<77BJCB>=AB<<=@C10=A2<5A<&/8((')-.-*=?52CF>>>654&?DGCC%(456+34-9:10/,*37;;AHAGN?425(:9A97<L@?=)8CCB?AB5++.+6;EF74JMG@@B>DB>3*520?>9<;G8<<EGABH@<0'&1:EH311'''')*-6<,78.(),0++0)4:%%)E0;;=DD97%.)&(%($$%###,55;>A3?F5;=*3:455=:?4/4;:@9JFD;>933?@=,,:-$-0,+).AC<@>@@1#$((%7;$$<6758)624444,,,40/0-.,/-$
@e090a5c1-8baf-4f96-9756-f002d815db1e
CGGTAATACTTCGTTCAGTTACGTAGCTGCTAAGGTTAAGGTCTACCTCGCTACACCACCAAGCACCTGTTCCCTTCCATCATATGCAGCTTTGCTACTGCTCAAGAGAAGCTTATGAGCAGGCTGTTGCTAATGGTGATTCTGAAGTTGTTCTTAAAAAGTTGAAGAAGTCTTTGAATGTGGCTAAATCTGAATTTGACCGTGATGCAGCCATGCAACGTAAGTTGAAGATAGCTGATCAAGCTATGACAAATGTATAAACAGGCTAGATCTGAGGACAAGAGGGCAAAAGTTACTAGTGCTATGCAGACAATGCTTTTTCACTATGCTTAGAAAGTTGGATAATGATGCACTCAACAACATTATCAACAATGCAGAAGATAGTTGTGTTCCCTTGAACATAATACCCACTCTTACAACAGCAGCCAAACTAATGGTTGTCATACCAAGGTGCTGCAGTGGTGTGAGGTAGACCTTTAACCTTACAATACGTA
+
/%*))&&',.-04B2?.?,.+&$$%$$(%&.+-7;I7<4(858C3<>29%#%$'+,,%(,%()*+9;A>?>CEJ7FADA:/83578<>=SFQ?6?E=DFH75+1**&%%$*#$&00015112?CE;@:198:;&'9>AIO-AB>4-'&7+DA>::BJ+(&+3C647+=6>9:3<,..?001ED-0DE63A>+*&#376<B@:854:0--6<E::898/(()$&*(8)&(&'$$$#',63:(.(99=;>-1.39--846:.626,6@E33=:66;8=JACE624(?7@?A,+>>G7=:2=@>43,.-9<:5?8FEDMONB<<03;=;65=BB>;37/99<>9:6@B?@::1-0>/..2>@99978/)CB&9A764&')5.=:89?:??B?M@ADK8C@>1)';B77:462''072498G573$(,27;=?=4386772KH?;B97:;C<2+::+'43/./.(/-(*--+/1+,=7<;<1;B3210,/4/++11-%
@5d89b8f0-94cc-4842-badf-2d24198f54f4
ATTATTACTTCGTTCAGTTACGTATTGCTAAGGTTAAAGGTCTACCTCGCTAACACCACTGCAGCACCTGTTTCCTTCCATCATATGCAGCTTTTGCTACTGCTCAAGAAGCTTATGAGCAGGCTGTTGCTAATGGTGATTCTGAAGTTGTTCTTAAAAAGTTGAAGAAGTCTTTGAATGGCTAAATCTGAATTTGACCGTGATGCAGCCATGCAACGTAAGTTGGAAAGATGGCTGATCAAGCTATGACCCAAATGTATAAACAGGCTAGATCTGAGGACAAGAGGGCAAAAGTTACTAGTGCTATGCAGACAATGCTTTCACTATGCTTAGAAAGTTGGATAATGATGCACTCAACAACATTATCAACAATGCAAGAGATGGTTGTGTTCCTTGAACATAATACCTCTTACAACAACAGCCAAACTAATGGTTGTCATACCAAGGTGCTGCAGTGGTGTTAGCGGAGTAGACCTTTAACCTTAGCAATACGTAACT
+
$$&%&'%CG;E2L2;))%&,/053'''CAA&88I7F=;/:8B>-8<8546;>6=ANAD>H2>?9?@;222.>>$-$))07<?/,--0008JJH@@0B@>DJH9-D<).6*2'()=?@63555=AH:54*)124332=<EOA=;85360FCJ@B9:8;4225DL:7<444499:<2/$1%'8:<DAA<A.&*)-0.=5.08=A?HA<=0=@976?A<88:6&'6<;46:3(<663;442.:7-*,7;;?=?>5AA<&&2*/5:1,.,:@C?<=6@6&,9@;DD;)2':6;HF95:>L@A'<;C@A5@A=8896EAID3/KNFAA?C=:89DAE.EDF8@?839@BA@EC@:4?=4CB8CH,9:9;5-A79;DAE=99-)5'1%%(9)???:A8,:;000,--1-47'*+:?@8<?'1?/9;/.5>@A:451,-&G=9;I:9:++A/6GEFEF:347BD94;>@8+('&#&<<>>=<=D9=83223*)(61..885@51,
@655ec746-f3e5-43f5-8292-8b4cd538a872
CAAATGTACTTCCGTTCAGTTACGTACTAAGGTTAAAGGTCTACTCGCTAACACCACTGCAGCACCTGTTCCCTTCCATCATATGCAGCTTTTGCTACTGCTCAGAAGCTTATGAGCAGGCTGTTGCTAATGGTGATTCTGAAGTTGTTCTTAAAAAGTTGAAGAAGTCTTTGAATGTGGCTAAATCTGAATTTGACCGTAGTACGGCAAAATGCAGCATGTAAGTTGGAAAAGATGGCTGATCAAAAGCTATGACTTAAATGTATAAACAGGCTAGATCTGAGGACAAGAGGGCAAAGTTACTAGTGCTATGCAGACAATGCTTTTCACTATGCTTAGAAAGTTGGATAATGATGCACTCAACAACATTATCAACAATGCAAAAGAGATGGTTGTGTTCCCTTGAACATAATACCTCTTACAACAACAGCCAAACTAATGGTTGTCATGCCAAGGTGCTGCAGTGGTGTTAGCGAGGTAGACCTTTAACCTTAGCAATACGTAACCC
+
()$#''0'334()8.96+:+,0+*&)7;977:D:?9),845%#$(-&&,,06>CDGHG977,112>@7KEBFF3B3@99>3/14388=ACB@5<;6+>D<77F4*.210=>@B@61,,47C:;>:;8=;A>>:@BCIEIG;97F?=5$9'=>@B=656C@?556%7BBDGG)9BP==?>H@<B@:9@==3:<>>ECB?72#(+***+,+(+'$$&&&&%$#$021=B>C>C:+.?89:@880-;55%'+62033-&&)5?@99@;;=8*&+5=@A=?60BB;->EDGI>*(*519=;0/6M?B?8<DEHGB@??@AABH951?CC@>?EIC@:;''9''><;=?=;786D?DAC137>F7<C?BL,9=7;:6EE2BOKD;786($((.:$$'3&/36>CDHH3C:3?==?C;77?@@557=>E$77$/.2FJOCD=:A@;;1G@60C0*))1.=);48DE;<<3A@8D??<,,/20.6>52=01//-=32114;ACSEDC4444)$$$
@9af2c665-ed4d-4c4b-bdeb-ccc95c84a919
GTTGTACTTCGTTCAGTTACGTATTGCTAAGGTTAAAGGTCTACCTCGCTAACACCACTGCAGCACCTGTTCCCTTCCATCATATGCAGCTTTTTTGCTACTGCTCAAGAAGCTTATGAGCAGGCTGTTGCTAATGGTGATTCTGAAGTTGTTCTTAAAAAGTTGAAGAGTCTTTGAATGTGGCTAAATCTGAATTTGACCGTGATGCAGCCATGCAACGTAAGATTGGAAAAAGATGGCTGATCAAGCTATGACAAATGTATAAACAGGCTAGATCTGAGGACAAGAGGGCAAAAGTTACTAGTGCTATGCAGACAATGCTTTTCACTATGCTTAGAAAGTTGGATAATGATGCACTCCAACAACATTATCAACAATGCAAGAGATGGTTGTGTTCCCTTGAACATAATACCTCTTACAGCAACAGCCAAACTAATGGTTGTCATGCCAAGGTGCTGCAGGAAGTGGTGTTAGCAGTGAACCTTTAACATAGCAATACGTA
+
(7)8:7CC288CEC=?@H21-;.>D>?=@6:=D;:9',/0(&*66+7$$'(&'8@G9457:?6A=9.64181<728$<4=@ABA:314=FFJBA@%:66%%(8B)C?%5575&&6@<;;<555/8?3=9,736@52:;B>==045;9<0KB+E-FEGLD75:AB;0,%%)>AFJNB=D=<;?I>BFF:7@<<6<8;;C?>324=?A?CK8IHDB<?@&$$$*+/(*,7B8<5(%,7**664:749632:7189,.*+***8301.+*,,<885683;@<:=C=@A:0'0-)'&)(&;;C=B;0:BA=D;.-///.<FGHEABIEAE?KAC99;;<,,D;6GIF?F?=>97=B;::;89)1:05A7<>?<87A;?EKHG?::,13DC=<3A19::B@2:23554743140>=5788:5)%%&15,5:2@DIEGC8D8=@,C45$)2''67E<+1B303+,-*(%(472'3(('/'&'(40.1,+.**+*,%'(92BE@8/0-$
@1b94dd00-c482-49d2-9ac7-64a3c2034cc3
CGGTATTGCTTCGTTCAGTTACGTATTGCTAAGGTTAAGGTCTACCTCGCTAACACCACTGCGAGCACCTGTTCCCTTCCATCATATGCAGCTTTGCTACTGCTCAAGAAGCTTATGAGCAGGCTGTGCTAATGGTGATTCTGAAGTTGTTCTTAAAAAGTTGAAGAAGTCTTTGAATGTGGCTAAATCTGAATTTGACCGTGATGCAGCCATGCAACGTAAGTTGGAAAAGATGGCTGATCAAGCTATGACCCAAAAATGTATAAACAGGCTAGATCTGAGGACAAGGGGGCAAAGTTACTAGTGCTATGCAGACAATGCTTTCACTATGCTTAGAAAGTTGGATAATGATGCACTCAACAACATTATCAACAATGCTGAGATGGTTGTGTGTTCCTTGAACACCCAATACCTCTTACAACAGCAGCCAAACTAATGGTTGTCATGCCAAGGTGCTGCAGTGGTGTTAGCGGTGAACCTTTAACCTTAGCAATGCGTAGC
+
.%'/)()%337147;?:<:>9237556;?38?3EMBE@)@<DD1@@4<0/3/*+8?>5IH6%$$199?>;(0'42--04934+;GCC<=>CPOM7:@=3@GF8,CA4(-))))):8:35456D@:'3,99?CCG:HHJY6<C<>;IGICI<489;;,('-1G?9.?=83;=ADJF9H@@@A?>8KB?+1773:34(4<;96BF@A?@BDJJEDDAA<<>??.5.>3@<B6,(@8756)90,B261?;-//1.1,75))))14(%&1..04@;@@?73B>B;BPDBFE*)<;.79821AG;?A;7C=A9=4/---8<EC@=@JLB7<A2A@96<7?1A;58BH<;933225BK8227'>8$34)++*,.)@>28:**&&&&*@D==9B69>6&9K@2629=<+'&$$$<7119:;9=?:=?,8:%?A7CEB;'==?;;>(87-/:6--6;<6/GIGDD:67:@1232A2>:12*1('1869<=<675$0*%%&$%$%%&%##
@bf5b0010-16e9-4f77-a29f-4d64a7227457
GTTGTACTTCGTTCAGTTACGTATTGCTAAAGGTTAAAAGGTCTACCTCGCTAACACCACTGCAGCACCTGTTCCCTTCCATCATATGCAGCTTTGCTACTGCTCAAAGAAGCTTATGAGCAGGCTGTGCTAATGGTGATTCTGAAGTTGTTCTTAAAAAGTTGAAGAAGTCTTTGAATGTGGCTAAATCTGAATTTGACCGTGATGCAGCCATGCAACATCAAGTTGGAAAAGATGGCTGATCAAGCTATGACCCAAATGTATAAACAGGCTAGATCTACAGGGACAAGGGCAAAAGTTACTAGTGCTATGCAGACAATGCTTTTCACTATGCTTAGAAAGTTGGATAATGATGCATAAACAACATGCATATCAACAATGCAGAAGATAGTTGTGTTCCTTGAACATAATCACCTCTTACAACAACAGCCAAACTAATGGTTGTCATACCAGGTGCTGCAGTGGTGTTAGCGAGGTAGACAGCGCAACCTTAGCAATACGTAAC
+
4?7=>8:D7=;F2G:C:A@?AICAB7<=C=%-2G/HI8&.=7;/'(%&+/06:27/CD-(@=BC:96AB>5;<BDD9;$4/:A;:@22;<EG@G42*4%**3.0644$+.'.8::?AA@6...70%%<=;<==::3=NGW<=:;<?B:A+J?<24CC>3354E33=26/:57?DHA?E?138;;4HG62BD54224;C>679?=8B9==?HJHA=34%$$$$/-7-13A2;;.1878;>@B0*BA*4D<@=AA@=2FEKC>@<AD>;554(4400=4@:(%'(/DBGH?0+5???:404N<A?56@8++%%&5889>C64,*D@DB@A=@830$$'88@>-311+48=HG<970040.7:+19+(('&%&'-+BD;GIA++11),)(-((;)+.A?<C>EGH>:;89891)$%$')78?A=C-9=(=?8AHEA8EBE=444F;;5@7;7C53=DFFDI9656>5?F<?;470/(+2<((&,%###%)%01/01.4B5778995.#
@cce4f784-f86a-4aef-ade0-d8be4f748cc9
CATTGTACTTCGTTCAGTTACGTATTGCTAAGGTTAAGGTCTACCTCTTTAACACCATGCAGCACCTTGGTATGACAACCATTAGTTTGGCTGCTGTTGTAAGAGTATTATGTTCAAGGGAACACAACCATCTCTTACATTGTTGATAATGTTGTTGAGTGCATCATTATCCAACTTTCTAAGCATAGTGAAAAGCATTGTCTGCATAGCACTAGTAACTTTTGCCCTCTTGTCCTCAGATCTAGCCTGTTTATACATTTGAATTAGCAAGCTTGATCAGCCATCTTTTCAACTTACGTTGCATGGACTGCATCACGGTCAGGAGATTCAGATTTAGCCACATTCAAAGACTTCTTCAACTTTTTAAGAACAACTTCAGAATCACCATTAGCAACAGCCTGCTCATAAGCTTCTTGAGCAGTAGCAAAAACTGCATATGATGGAAGGGAACAGGTGCTGCAGTGGTGTTAGCGAGGTAGACCTTTAACCTTAACAATACGTAACCC
+
(&%'(,*.7859G3?:>5=669I<77*30/)2(<:2+.1,;>$450+#%&*'&*)($%%$(/4:=>=<7/2*#%'(9:?D%%'&*%1-<HFHE;?>::A@8&$)$3/(,=?3>433(,79.21569+-+5:=,>=:'4;DE;00HJJNGD841>FB>7DB@?CCC??@9&&>=++*50=9>40..-=,CA?/</4:>CB=9?::?9=B>::<<.B@D-)AF?4@DKM9;@KA=@E.@5.7-....45537A@BC=788<<($))*%%'7-(%%%-+):8*00533242(&))%&((&)@$=A<00/&69>?913'#$0.:0'$*#(#'/679AE@BFKG=6>?7;@61/:44<68'1'#+1442&:=(=/**+5:99+111<@@B?3*.,()80:27SPG3-6944@91++7466=*$$$,+113AB7-$0:=G=7768./3@4:)IKHE=DCEGDEC<99:AE75;<=,2''$)=<92:11.33AA9:8:=-.<?;B000,*'+)
@da9d83fe-412c-4ee8-8cc3-4cd4e9fd2228
GTTAGCTTCGTTCAGTTACGTATTGCTAAAGGTTAAAGGTCTACCTCGCTAACACCACTGCAGCACCTTGGTATGACAACCATTAGTTTGGCTGCTGTTGTAGAGGTATTTATTATGTTCAAGGGAACACAACCATCTCTTGCATTGTTGATAATGTTGAGTGCATCATTATCAACTTTCTAAGCATAGTGAAAAGCATTGTCTGCATAGCACTAGTAACTTTGCCCTCTTGTCCTCAGATCTAGCCTGTTTATACATTTGGGTCATAAGCTTGATCAGCCATCTTTCCAACTTACGTTGCATGGCTGCATCACGGTCAAATTCAGATTTAGCCACATTCAAAGACTTCTTCAACTTTTTAAGAACAACTTCAGAATCACCATTAACAGCCTGCTCATAAGCTAGCGAGCAGTAGCAAAAACTGCATATGATGGGAAGGGAACAGGTGCTGCAGTGGTGTTAGCGAAATTGAACCTTTAACCTTAGCAATACGTAACCC
+
$2%##$/80445?,5,0)++=5;;83$(9$0AI>F@&687<?5=>8?3343--9>GAA@,0,237B?A::>=;-26;??OMCBA>E@MIAC;A;4G??<))(&/%*6%$%#1<==:9H2>?/69EB??B@I(>==@-.@HF>AFJD862AA@C:62@98+BECD;7<1-3+':=?JHRDB@;=5>@==>@>210--<AEF93?B:555<1;?A9;4DC=**3-/<=@01=>-9:=7?1/-'<*3;DFHGEIF@=93:69H2;;4C200%#$(),++6/)(+06DCB0*57A>>;(),*--38;;7?B?AA?BB==<8AH8102>57202,4333<85B9>471()==CEPCJD1,99985,579;AD@A@3OI=BH>CEH;202*;<7/7849GA>3**'$$(#&&*.*++78421A>66(.42=9333;:97/)8@/DK83*);FILJHCBA?CEE@=??8A=8/&$$&&&5,1,/-@@?8??<56H0))973('#'(
@8f96ebba-9d6f-4007-b5fb-2a084fdc36cd
TCAGTATGCTTCGTTCAGTTGCATGTGCCACAAGGGTTAAAGGTCTACCTCGCTAACACACTGCAGCACCTTGGTATGACAACCATTAGTTTGGCTGCTGTTATCAGAGGAGGTATTATGTTCAAGGGAACACAACCATCTCTTGCATTGATAATGTTGTTGAGTGCATCATTATCCACGGCGCCAGCATAGTGAAAAGCATTGTCTGCATAGCACTAGTAACTTTTGCCCTCTTGTCCTCAGATCTAGCCTGTTTATACATTTGGGTCATAACCGATCCTTCATCTTTCAACTCCGGGCGCATGGCTGCATCACGGTCAAGTCAGATTTAGCCACATTCAAAGACTTCTTCAACTTTTTAAGAACAACTTCAGAATCACCATTAGCAACAGCCTGCCATAAGCTTCTTGAGCAGTAGCAAAAAGCTGCATAGCGATGGAAGGGAACAGGTGCTGCAGTGGTGTTAGCGGGTAGTTCTT
+
$)('(&"$"&/&)<.<9999$"&&&*(%'$$4+.98;::/*1==@F4?@8,57;;78,/)(8<@?$+26753/*.3521:A:>B*;,6=3AA24381?A188,..//''&%&&638;@AAJ7<=)42/.24-,/%)/589'418&122+2A>>?<(+'%,,48>EBGB>D?@@4011.-3+$$"#&&*('(%=;=?56;@A,A8>A@8763:57:D::68>/7:;:39DB;*<CF7:<<.C;:=6DE5=B=??GI=?BA:9BAA.+./4++1$$$%%''('&/-.0--*8<6-/%$#'&&02224BCB81.(&+./71;3*+-3-1*)*%4=DD78897BLA632)).02>?C;56HG:8<456@A?4++0..83>@>DD@>:<6E;I@AB,/-)%18746$<HJD@<<D9.''-34&/=B=52,07%&-,-)%&&&*<4090&&1770>7A?B600<>D@=9;:+-.-%$&$&#$'&%
@97e00f5d-bce4-4238-87c6-fc9e45a2ad94
CATTGTACTTCGTTCAGTTACGTATTGCTAAGGTTAAAGGTCTACCTCGCTAACACCACTGCAGCACCTTGGTATGACAACCATTAGTTTGGCTGCTGTTGTAGAGGTATTATGTTCAAGGGAACACAACCATCTCTTGCATTGTTGATAATGTTGTTGAGTGCATCATTATCCAACTTTCTAAGCATAGTGAAAAGCATTGTCTGCATAGCACTAGTAACTTTGCCCTCTTGTCCTCAGATCTAGCCTGTTTATACATTTGGGTCATGGCTTGATCAGCCATCTTTTCCAACTTACGTTTGCATGGCTGCATCACGGTCAAATTCAGATTTAGCCACATTCAAAGACTTCTTCAACTTTTTTAAGAACAACTTCAGAATCACCATTAGCAGCAGCCTGCTCACTAAGCTTCTTGAGCAGTAGCAAAAAACTGCATATGATGGAAGGGAACAGGTGCTGCAGTGGTGTTAGCGAGGTAGACCTTTAACCTTAGCAATACGTAAC
+
%&&()00''4899;A<<8>=:<F<<=@EGIG4:C631%797E:%8:43,*4*$)*.7;CDAAA0//-'&%)*-/..2280+,4235@6A5+BA:;?B183)$&%$(--%.05ACD0CB5-?D3:6:CC7CHA>>,=IF>;H?IF<<D@AKHG;94G@A9/>?GEGAF8?A;&&BF5==B@92B717;666DFFHA?8FGOIA=FJ:765939=9:/;?E?--09'AA@5?AG>=@E/B=0<6A:''9<;5(.32/00>?DK<B>8B3//AHKHB5/7)?GGCADI?=9*<53<>>+05<=&<CC@@;=?@DDBH>;@:4E?0,,,4-.635;00=.51AD;EH?39<==;81,><&A@BBCA>=8):>BD(%90CC4<;6*;ACBBC;/66$12-'$$#0+8&$&***'/6556@C511853')10/--%-/3;<9<''''.PBB);6(,++349?HFA>>3B2=;=><6$+/1/BA?:?98563@=),)+935@:55442.($
@a80ed905-d62e-42c9-8142-0fc49afe9301
AGTATTACTTCGTTCAGTTTACATTGCTAAGGTTAAAGGTCTGCCTCGCTAACACCACTGCAGCACCTTGGTATAACCATTAGTTTGGCTGCTGTTGTAAGAGGTATTATGTTCAGGGAACACAACCATCTCTTGCATTGTTGATAATGTTGTTGAGTGCATCATTATCCAACTTTCTAAGCATAGTGAAAAGCATTGTGCATAGCACTAGTAACTTTACCCTCTTGTCCTCAGATCCTAGCCTGTTTATACATTTGGGTCATAAGCAGTCAGCCATCTTTTCCAACTTACGTTTGCATGGCTGCATCACGGTCAAGTCAGATTTATACATTCAAGGAACTTCTTCAACTTTTTAAGAACAACTTCAGAATCACCATTAGCAACAGCCTGCTCATAAGCTTCTTGAGCAGTAGCAAAAACTGCATATGATGGAAGGGAACAGGTGCTGCAGTGGTGTTAGCGAGGCTAGACAACATAGCAATAGC
+
$$*('*-3360(<1;/-15*&(()*)2'6$.9H6HA%192@8&=@*:*.2628AF@=.29<9$9@AC??5//-.018D**+/>DHE27,1;BK@D@;96-)/)450-.))&%0:9$33-<:;:C4?CA>B-DE.DCDHIB:<A?8884::9-#$2/=*/:<;A7898%%>D?$$:64./'&/500)>76=?=.01%)*%#%.++05877/7>579;<..1796=AJB6684?;<<%%(08DOKA<AD?;BA;8BB+02>?B?;=('&&&+8<011*>>>?:9$8:911039:68&0EC87<:91331:/$$10370$(#%.&')$&&(5>H79<6'95;7;>>FBAI/+;;::7;>-<:<B779.A<70-5:6?;;9;?:BL8AC%ACEDE;C2>C8839:,,/975448ED)7ID<5(#&#'4001667A8@<*>B6>9:8A=,%<978>C=59-,-)($%&%%%%*++(,-.)-0026*''%#
@537630bb-9d52-47fc-b4d7-6a56b127f7c7
GATATTTTCGTTCAGTTACGTATTGCTAAGGTTAAGGTCTACCTCGCTAACACCACTGCAACACCGCGGTATCGGCAACCGTGGTTGTGCTGTTGTAAAAATTATTATGTTCAAGGGAACTGGCAAATATAGCACATTGGTGAGTAAATGTTGGGTGAAGTGCATCATTATCAACTTTCTAAGCATAATTAAAGCATTGTCTGCATAGCACCTAGTAACTTTGCCCTCTTGTCCTCAGATCTAGCCTGTTTATACATTTGGGTCATAGCTTGATCAATCATCTTTCCAACTTACGTTGCATGGCTGCATCACGGTCAAATTCAGATTTAGCCACATTCAAAGACTTCTTCAACTTTTTTTAAGAACAACTTCAGAATCACCATTAGCAACAACCTGCTCATAGCTTTAGGAGCAGTAGCTTCCAAAAGCTACATATGATGGAAGGGAACAGGTGCTGCAGTGGTGTTAGCGAGGTAGACCTTTAACCTTACGTATTACGTAAC
+
'%$$$('6+4HAG@?DK>*+4-,-%/41072'7,/,*+0(*7885)+3;319=K?<;02/&-.('$&'('+*$%%))%'&)4/+:0)%'467:96200-++#*02??>;H=CE7+&&$'0*.#('($$&&'''&%&&'*&,-)//01,('%+$('**($%-%'*26&&&-%?@1/<D=A@=6+679A%%($.-&489::9;EDB:?A233)&*.>=60)+0&4==5/1FE>:;;0B--/*?/.;?:9:CG>1+++..0$599::+).'()*20/.-(&'//40-/&>9)#&&022$58<=98+()+.0:>://:5;;=225/,1,%**809><7<97FKG,.7>@GCHFA7,%%''((('4(*+89;*'161642867./53145,.=@DH+0004D26*%&+..0)#%''&&&&(&%&*%&%%((&-<C7:>99974;CB5)8@?;D==>@C@57/82=?>+9+0)(($*%.**&&5((()'40')&('$$$)(+*0*3/-$
@f18ab846-290b-483e-a6c1-fed00d9116b5
GTGTACTTCGTTCAGTTACGTATTGCTAAGGTTGAGTTCTCGCTAACACCACTGCAGCACCTTGGTATGACAAAGCCATTGGTTTGGCTGCTGTTGTAGAGTATTACATGTTCAAGGGAACACAACCATCTCTTACTGTTGATAATCGTTGGTGGTGGAGTGCATCGATATTCCAACTTTCTAAGCATAATTGAAAAGCATTGTCTGCATAACAGCCGGCTTTGCCCTCTTGTCTCAGATCTAGCCTGTTTATACATTTGGGTCATAGCTTGATCCAGCCATCTTTTCCAACTTACGTTGCATGGCTGCATCACAGTCAAATTCAGATTTAGCCACATTCAAAGACTTTATTAACTTTTTTGACACTTCAGAAATCACCATTAGCAACCGGCCCTGCTCATAAGCTTCTTGAGCAGTAGCAAAAGAAAGCTGCATATGATGGAAGGGAACAGGTGCTGCAGTGTGGTGTTAGCGAAGGTAGACCTTCAACCTTAAGCAATGAAAAGC
+
$,''(&&,5267<1=/1(58D0;=5667136C3-&&"%#%+(.((%#%&)%$.-./8;;;1755<<:54*'*''&:-//1$/@C<<G>CJLEAA>+(.$'):333,'/0':078+9<@4601-,&0+=<=+532%%/,87C5072,'$%'&$+%$"%&%&+$$(.3(%%%$'$63%,/88*&110?<66,+--$$$$+++,-.<>>0+))*#$%%##$%)**+)??A3.,,%,-(0$(+&%#')46>:9=>7;<=@A@E788:A622/---$$**92;<:5<>?@??$@=/777;<;GC9AE>>7BGBC@;2.0060>:,+./777?5>;=6=;?>@E@BE@1)2##&%%%&)(&(...+%%$%%'(()*'&%(29,-.49;3334+))*010*/3@24'%)&$"#(##$8*-++010,2690+#''%*(+'%,***458<D<>=,,*'%%(8:>,2=::B?=&>;=781-/.30$.39.**-**-23-'(&'2.)8:5#$%%%#%'
@bd9fc81a-7662-4448-a5d3-e700f391dcc3
CAAGGCCACTTCGTTCAGTTACGTATTGCTAAGGTTAAGTCTACCTCGCTAACACCACTGCAGCACCTTGAGTATGACAACCATTAGTTTGGCTGCTGTTGTAAGTATTATGTTCAGGGAACAGCCATCTTGCATTGTTGATATGTTGTTGAGTGCATCATTATCAACTTTCTAAGCATAGTGAAAGCATTGTCTGCATAGCACTAGTAACTTTTGCTCTTGTCCTCAGATCTAGCCTGTTTATACATTTGATTGTAACTTGATCAACCATCTTTTCCAACTTACGTTGCATGGCTGCATCACGGTCAAGTCGAATTGGCCCACATTCAAAAGACTTCTTTCAACTTTTAAGAACAACTAAAGTCACCGTTAGCAGCGACCTGCTCATAAAGCTTCTTGAGCAGTAGCAAAAGCTGCATATGATGGAGGGAACAGGTGCTGCAGTGAAGGTGTTGTGAGGTAGACCTTTAACCTTAGCAATGCGTGAGC
+
*,%%%%%&$$,.2E1A<G;@<881*,-2B7<1;C@;2)624,*'('$$.4739=ML<9;@88444120/,%&2-9<FAE9E@//02@240'C?C8?F>?;A@=)&/%AB<?@L5B0'464/3/29<>6+%'%'++,0%&6414%-11=<873@?=9<:>;6>3-@=0)))+(&2/(+412&8&,+)(+++-94A:A>;;>?;;81/&,5576763,)))*4;>@D1=))@8B?1:;86<+<7=A93447.$#%'%(.$-..127?<&;?@7BFCD;$98/&(*59>EE7<?>>56:6>=7B4((1)>7)*33'$%&'$)((&%%%#,540+%+:77>87;/<?21338:/(3(005-'*$&$)02-/-$$$+'%%'()*::9:54;.2A<*+%%5%()43,**--1/5=>3.'(79?;11//%$*'2'0$-.%%7>@FC?.%%3/.('',50#$'$)&(.6A7:/.+-+9?::9:9//88%%444$&#"
@a4f8b273-b955-42d4-bab0-83f6f0db5bdf
CATTGCTTCAGTTTAGTTGCGTATTGCTAAGGTTAAAGGTCTACCTCGCTAACACCACTGCAGCACCTTAGTATGAACAACCATTAGTTTTGGCTGCTGTTGTAAAATTATTATGTTCAAGGGAACACAACCCATCTCTTGCATTGTTGATAATGTGTGGGTGCGTCATTGTCTTTCTCAAAGCATCATTGAAAACATTGTCTGCCATAGCACTGGTAACGCCCTCTTGTCCTCAGATCTAGCCTGTTTATACATTTGGGTCATAGCTTGATCAGCCATCTTTCCAACTTACGTTGCATGGCTGCATCACGGTCCAAGTCAGATTTAATAAAGGTAGCTTCTTCAACTTTTAAGAACAACTTCAGAATCACCATTAGCAACAGCCTGCTCATAAGCTTCTTGAGCAGTAGCAAGCACCATATGATGGAAGGGAACAGGTGCTGCAGTGGTGTTAGCGAGGTAGACCTTTAACCTTAGCAATGGCCC
+
%&'**((+%%++/07?:<($%,%+.75,618<D861%093D?$47)/&&1+1038=B>A722(&''''('+,*(+.+$+=CCDACA@CKA88BEH;7I>C>DE:.(*$)8>>>FEIDF?3.2-*<=EBD-++3<BBBDJD+9:;9,0+===A:*%&($&()*&'$14..0&((&&)''$,))#(*%$##%#&)*')*+139=/)$'&'+)('&$#+)-%#&>@6776G@?AE,=330(>,/'=<57IIGD??=;CB3+,:7=3148//3>=8>78=@@>?<</0:@B**:42946#$&,+;DH@9:6-2$$7%%89((37&$%')'(%&.-%($#%$5=D?E1>;70??;1*0&5:=>+((0<==).;=AA6/./+?>F68<4GJCBECF><A4%$6?888411/0726./3+(#$%&.877=76@+&*089)>9:>ECDAJAADCD>92B@>01((%2>?;-D=CAF/GI45344())(%&%&&&
@5d360754-e2df-4609-b996-4382dad982f4
CATTGTACTTCGTTCAGTTACGTATTGCTAAGGTTAAAGGTCTACCTCGCTAACACCACTGCAGCACCTTGGTATGACAACCATTAGTTTGGCTGCTGTTGTAAGAGGTATTATGTTCAAGGGAACACAGCCATCTCTTGCATTGTTGATAATGTTGTTGAGTGCATCATTATCAACTTTCTAAGCATAATTGAGAAAAGCTTACGTGTCTGCATAGCACTAGTAACTTTTGCCCTCTTGTCCTCAGATCCTAGCCTGTTTTGCCACATTTGGGTCATAGCTTGATCCAGCCATCTTTTCCAACTTACGTTGCATGGCTGCATCCTCACGGTCAAATTCAGATTTAGCCACATTCAAAGACTTCTTCTGTTCAACTTTTTAAGAACAACTTCCAGAATCACCATTAGCAACAGCCTGCTCATAAGCTTCTTGAGCAGTAACCGCTTCCATATGATGGAGGAACAGGTGCTGCAGTGGTGTTAGCGAGGTAGACCTTTAACCTTAGCAATACGTAAT
+
'**,+<5/A>56:3=4?46878@2..&66=>7=E=72211-CD?9<563<?<.6>CHCIJ0**/571311-)-1439=A/:?;BC7D6:FDIEG@@BA=;771%22-.8112=A5I;BA2(JI7@<?EE)76E?;@?B1=GFLKC::%2/9ACGDCE=<9)40./6<?:9;+%>A108A;BBB;$&4>?)))9+%1=:2:332$#'7.(+.9%'4@??>8'(79@5;>BB8;ED?4<BB7++6;E;:8$$+92>A1;<;92((((22<DDI7?=:G9681../<6%%A;5BB>:?JGC7$6@FGJLD78CF==<89<ADE@9##(#)-:=C?F>*&),-()6/5;<78376895@>7469&&*%''#"#2'?>0CFFFE?<2091230024$61749:@>G47572$%1*+8'GHEFF;<127.)((*,,1:80))1?@)03&$%(#%*599::69'.(4-5///HFEAMD>>7A6)0-###'(.209>77:=?>?<*7))'*0>;@2..---,%#
@0c7e78ab-e272-409a-8b81-d8ef2eb2ebb7
CAGTAATACTTCGTTCAGTTACGTACTAGGTTAAAGGATTCCTCGCTAACACCACTGCAACTTTTGCTTGGTATGACAACCATTAGTTTAGCTGCTGTTGATTGTTGAGTGCATCATTATCCAACTTTCTAAGCCATAGTGAAAAGCATTGTCTGCATAGCACTAGTAACTTTTGCCCTCTTGTTACTCAGATCTAGCCTGAGTTTGCTTATTTGGGTCATAGCTTGATCAGCCATCTTTTTTCAACTTACGTTGCATGGCTACATCACGGTCAAGTGGGTTAGCCACATTCAAAGACTTCTTCAACTTTTAAGAACAACTTCCAGAATCACCATTAGCAACAGCAGCCTGCTCATAAGCTTCTTGAGCAGTAGCAAAAACTGCATATGATGGAAGGGAACAGGTGCTGCAGTGGTGTTAGCGAGGTGGACCTTTAACCTTAGCAATACGTAAC
+
*+#($#((<@>=?U>H<G9<7<:B3<6$+./&45*(,%$#$**(*--/'-054,$)1+*&''''&$$./.204:810;761''*(4(12'?@?C@A2526*%**+-30CBA>>87,,/,%%4-:,,,;55<82&0-/1->870<14AAMJ.%<+=>>:;28<?B8768;//35%29AI;::9&#%#%,000:3?@@,776/%%&41&%&,)()21.0%-((6&$%'5/+?A7960=;9500%&8:.67:2151B410/.)$$%132.+,.95B9'$(#.&)'/-51391@786'''5049;@<DF0KJND==654?<?6((7$:>BHA?C<9/8)+*9<E088,)*.=>7@A;<'&&$00040018-4/0.3*(/5==:*139>:00/6328:(,5A</<9;*@@>9H7009??64)+%#%#&(+//$(6*+)+*/1+*(+3+0<4/.-/++%$
@d3cffbc2-6115-4a4f-963f-a84c50497564
GGTAGCCACTTCGTTCAGTTTTTTGTATTGCTAAGGTTAAAGGTCTACCTCGCTAACACCACTGCAGCACCTTAGTATGACAACCATTAGTTTGGCTACTGTTGTAGAATTATTATGTTCCAGGGAACACAACCATCTCTGCATTGTTGATAATGTTGTTGAGTGCATCATTATCCAACTTTCTAAGCATAGTGAAAAGCATTGTCTGCATAGCACCTAGTAAGCTTTGCCCTCGTGCTCAGATCTAACCTGTTTATACATTTGGGTCATAGCTTGATCAGCCATCTTTTTCAACTTACGTTGCATGGCGCTGCATCACGGTCAAATTCAGATTTAGCCACGATCAAAGACTTCTTCAACTTTTAAAACAACTTCAGAATCACCATTAGCAACGTAGCCTGCTCATAAGCTTCTTGAGCAGTAGCAAAAGCTGCATATGATGGAAGGGAACAGGTGCTGAAGTGGTGTTAGCAGGGTAGACCTTTAACCTTAGCAATGTGCAGTAACTA
+
&(1'%%$&'0604L:/,/.98752)3**,6C8JF*CJ?>'$*73?><<?:2:9>@>:BIH:7D6:6288#$%'%*-/6699>:FF.'1&2$&.>HCH=@B=E@9:3%*'#%133:=8H?$@?4965303-.).?CCA838+4?>C/8+78@FE:>:9?98C=IDDGG@B48::$$D?57>FB>6;6,36450=3>@C)-.>8B51345444=9AB?%A221/(%++-0-443-&&0'+3)<=.)5-%$145:8?7****@<=J=?=;C97:(()),*(:<497;<AHGEB-50-/999=ADF>>8%%+&+$'155/'%(,51;A8$$&&-197827.0/,$$#)8BH<5?;;<?@=B;$;;;5+&%%/6918</<=AC94?227;9:)-'+')%%287524'*;,27,:&&422272($$%((/0D970:DD<<;66//67@<>2BJF2<>?D@?*$&+(&47@><:;,*&&&&*--,08998=??=6668)*%1/$$%$%$'%,&'%$
@3d7de6bd-09b9-4d92-856f-6b5aa20c674f
CATGCTTCGTTCAGTTACGTATTGCTAAGGTTAAAGGTCTACCTCCCGCTAACACCACTGCAGAAAGCACCTTAATTTGTGAAAATAACCATTAGTTTGGCTGCTGTTGTAAGAGTATTATGTTCAAGGAACACAGCCATCTCTTGCATTAGTGATCAATGTTGTTGGTGTCATTATCCAACTTTCTAAGCATAGTGAAAAGCATTGTCTGCATAACTAGTAACTTTTGCCCTCTTGTCCTCAGACTCTGGCCTGTTATACATTTGGGTCACTTAGCTTGATCAGCATCTTTCCGGCACGTTGCATGGCTGTCACGGTCAAAATTCAGATTTAGCCATTCAAGGGCTTCTTCGAAACTTTTTAAGAACAACTGAATCACTATTAGCGACGGCCTGTAAACTGCCAGGCAGTAGCAAAAACTGCGCATATGATGGGAAGGGAACGAGTGCTGCAGTGGTGTTAGCGAGGTAGACCTTTAACCTTAGCAATACGTATTGGCC
+
%&%$+,0+.<1=8C088;<E779;97;78;B6KH*.=9>:,357%7%'(--.76ACB::*(%$'($*4:>;<<*)*1(&$)))()&/+27,,.'=&))1?>I?;>4=2398(%&'647763+$)=;2-B2A<945(9;>=?99<;+&&%($$&).&$*,$$5%$%$'(-$(0+&(6$$?C3((//8885'&'%((:<DG813DBGH4-8.500/5,&&(/)73((*0/35;=*:@DA88=):&'$''$"%$&&$&&+(&'-7?AF;D96C(##%)-/007-&=-)*/:===84;,*%%((03././01*0'%4(./69B<32/000&*%$'%+,77*=4A6(0&%&&'$$%#$$$##%%%&&-%.,;55)%$%%)(-$#"%',$'#&$$%+-,&$#$$#$)+18-11..(((/%<FI8&*2)#'';898987851;A7*1%&%%$&,##$(00<<;4@<85+3,4+)1@::?4:/@@@86556+(-;1**;884'(%$$(
@4ebc14c1-8451-40f4-97b0-07078ecbf71f
CATTGTACTTCGTTCAGTTACGTATTGCAAGGTTAAGGTCTACCTCGCTAACACCACTGCAGCACCTTGGTATGACAACCATTAGTTTGGCTGCTGTTGTAAGTATTATGTTCAAGGAACACAACCATCTCTTGCATTGTTGATAATGTTGTTGAGTGCATCATTATCAACTTTCTAAGCATAGTGAAAAGCATTGTGTCTTATAGCACTAGTAGCTTTGCCCTCTTGTCCTCAGATCTAGCCTGTTTATACATTTGGGTCATGGCTTGATCAGCCATCTTTTCAACTTACGTTGCATGGCTGCATCACGGTCAAATTCAGATTTAGCCACATTCAGAGACTTCTTCAACTTTTTAAGAACAACTTCAGAATCACCATTAGCAACAGCCTGCTCATAAGCTTCTTGAACGTAGCAAAAAGCTGCATATGATGGAAGGGAACAGGTGCTGCAGTGGTGTTAGCGAGGTGGACCTTTAACCTTAGCAATACGTAAC
+
),--)9/??689SEIBKAF;96?99A5:E;/GK@7.)<7AA+-.-/.535/5:67+'(-::/8AIFLJ;8<:535;=:7<778/>/AA0@AA42B9=8<C2%$61&7:92C5>:(321*'48@/=A=89,=FE?=DCC6$&+?EHIGE?>:-033;6<C=8>68:+&>?5>:@0<7@A*31//4EA@FC:5@@>:''+15(&'9C<?@5082=7&((00+HHJ473*2:;;/4,,,&>)3:CC?:>E88;>?BHHL9<36?7$$2''05,(=>.668:=CD@.;6;1111;>9C=?B4443>;@B=D;58;7@;.&%(5+/-+,%)49;?8<A<<*$%.0//FBDFG@-//?D985*<@>>?,+6-BA3CA;?=CE>?@.''4,89:D@63-9=;9;.)+/97453$&&&*(-,DE;.-*./.-/333;==DF5=8,2%(+++26:84054988074+-(**+3,-/+*8++(**1>76432'/7-++582.'$
@57e9073b-e45f-42d7-9f98-1cfb090b5dce
GTTGTACTTCGTTCCAGTTTACGTATTGCTAAGGTTAAGGTCTGCCTCGCTAGCACCACTGCAGCACCTTGGTATGACAACCATTAGTTTGGCTGCTGTTGTAGAAGGTATTATGTTCAAGGGAACACAACCATCTCTTGCATTGTTGATAATGTTGTTGAGTGCATCATTATCAACTTTCTAAACATAGTGAAAAGCATTGTCTGCATAGCACTAGTAACTTTTGCCCTCTTGTCCTCAGATCTAGCCTGTTTTATACATTTTGGGTCATAGCTTGATCAGCCATCTTTCAACTTACGTTGCATGGCTGCATCACAGTCAAGTCCAGATTTAGCCACATTCAAAGACTTCTTCAACTTTTTAAGAACAACTTCAGAATCACCATTAGCAACAGCCTGCTCATAAGCTTCTTGAGCAGTAGCGAAAGCTGCATATGATGGAAGGGAACAGGTGCTGCAGTGGGTGTTAGCAATTAGACCTTTAACCTTAGCAAGTATAAC
+
(5)(@.?>979:<%=3744);00F>=<.:6.$)&('*'';7B3&+-*&$$)('.52FBG@=@>1@CAA@<3948::==C8>24:<.=.3K=DAFAEJD<;((%$1%93:;9=77315+7-*<@8086AHBCC=87/9>:')025;<:=.3499;::E@?<:E@>B@>0:>B3/=736<=9CDB=(4978'@=<HO<CHLOM-&;*7:99A2659<5-35%.234.;GF76>DB;?@B2E<?0.22?5@,??DIE@A>A?CGHIH:?@:D::<*>?>?-'=;156;=?GH-2.1,,,38;>G87769BCLDHGA8)((208<;5'':&&+*,5<5>A<8BB<?EK@+BEEDBC?@A7HLNF?=;1/:999-**++.).(5:9?>>5<=?@D<@?/?@-;>1:++,&&$%+7::;,,((*+**23552(98001>B;>BAG7@<81012,,97?CAE>9:@>?.9<6:8&,)**))#&579784.')*))/)),&#$%$%%$
@070cacf7-9ea4-4d9c-a495-7a8cf5779e93
CAGTAATGCTAGTTCAGTTACGTATTGCTAGGGTTAAAGGTCTACCTCGCTAACACCACTGCAGCACCTTGTATGACAACCATTAGTTTGGCTGCTGTTGTAAGAAGTGTTATGTTCAAGGGAACACAGCCATCTCTTGCATTGTTGATAGTAATGTTGTTGAGTGCATCATTATCCAACTTTCTAAGCATAGTGAAAAGCATTGTCTGCATAGCACTAGTAACTTTTGCCACTTGTCATCAGATCTAACTGTTTATACATTTAGTTATAAGCGATTAATATCTTTTTTTCAACTTACGTTGCATGGCTGCATCACGGTCAAATTCGAATTTAGCCACATTCAAAGACTTCTTCAACTTTTTAAGAACACTTCAGAATCACCATTAGCAACAGCCTGCTCATAAGCTTCTTGAGCAGTAGCCGCTGCATATGATGGAAGGGAACAGGTGCTGCGGTGCATGTTAGCGAGGTAGACCTTTAACCTTAGCAACGTAACCC
+
.%++&%$$#$$-)45)9/1,+)*$#$(+,',24?5A=3(<8B<.4559<@/A7:ELOGDIB99DB:L@:>510../36$7;003+;,:>,AFIACJC<:F@B5()$-/(.$-@CK=94$00<7,**,0'3*9;9*76754@AB@87;4..&*/-,).)&$(-,.33/99A79<+..@C1:9<>5/@3-=<358>D;4:()CFKJ:5DB;@CAD5<51+1=FG0'(-.)'--##%%'$)#,40182A30(,+'/-$,))'&()'$'#)$&'%$#$$#&/)((65AABBB@-@FCGQHAAG=<2FH8875C?IJFI=$$66>@2%%'$$%%*++77>?9146<CEB01<HLG1KED0%$15==@?>7>)$%'(.985G?84175302699D7113=(>>4:B=;F=;%%,545B>0..&83*-+&.41:<788?<:=957.;944**+*/7AC6'(./%%457<374/1&/3023@9>8>:BF8988<87<>=>>20$%%
@bfbfd4fa-1e90-4eb9-b7c8-7d6dcefae7d2
CATTGTACTTCGTTCAGTTACGTATTGCTAAGGTTAAGGTCTACCTCATAACACCACTGCAGCACCTTGGTATGACGCAACCATTAGTTTGGCTGCTGTTGTAAAATTATTATGTTCAAGGGAACACAACCATCTCTTGCATTGTTGATAATGTTGTTGAGTGCATCATTATCCAACTTTCTAAGCATAGTGAAGCATTGTCTGCATAGCACTAGTAACTTTTGCCCTCTTGTCCTCGAATCTAGCCTGTTTATACATTTGGGTCATAGCTTGATCCAATATCTTTCAACTTACGTTTTTGGCTGCATCACGGTCAGATTCAGATTTAGCCACATTCAAAGGCTTCTTCAACTTTTAAGAACAACTTCAGAATCACCATTAGCAACAGCCTGCTCATAAGCTGTGAGCAGTAGCAAAAGCTTCTGCTGATGGAAGGGAACAGGTGCTGCAGTGGTGTTGCGAGGTGAACCTTTAACCTGTAATGCGTGGCTT
+
&#&'&430A?>5--5)8&*.,++(')2:A=(;DI@B7)>:F>4>>)8#&$%&%%''&++7:1>@3.321).(%(##%&/039./0*5*1;9KGO:@G@>;:<BB6848;FF?>6H5BD;'47,-'327&%&/85-=BB?A?B=8),/435;89853#&*-%$#/7>E4684%%FA6:<?794<A?<;9;%2$.,-03AB8:?=/276E;797;85AE??>C<*7@DE9*>:6&&-*-%%,(2(**+%,)-.,+4766,13',;99))5&+++:3&&<7&%'6'CA.>>@>>=/2504%$$%(&..<<9>9&&00.+%$#'341::=>9?B@'33BA?D60&$33;,@384,1332-.*0229<.+83:;1,5421@?==@:;9:)--13-/2%9<//<4(&%&.65600<92%2751'(&&)$%($$+/086380::'(''89B??A3..45A6;)72'*/-(+7--59458@80+&$%$+*'%#%(%$###
@08aa2e47-7340-4af5-bda7-e51500306332
CATTGTACTTCGTTCAGTTATTGCTAAGGTTAAGGGTCTGCCTCGCTAACACCACTGCAGCACCTTGGTATGACAACCATTGGTTGGCTGCTGTTGTAAGAGGTATTATGTTCAAGGGAACACAACCATCTCTTGCATTGTTGATAATGTTGTTGAGTGCATCATTATCCAGCTTTCTAAGCATAGTGAAAGAACGCATTGTCTGCATAGCACTAGTAACTTTTGCCCTCTTGTCCTCAGATCTAGCCTGTTTATACATTTGGGTCATAGCTTGATCAGCCATCTTTTTCCAACCGTTTGCATGGCTGCATCACGGTCAAGTCAGATTTAGCCACATTCAAGACTTCTTCAACTTTTTGCATTCTTCAAAGTCTGTTAACGCCAGCCTGCTCATAAGCTTCTTGAGCATTAGCAAGCTTGCATATGATGGAAGGGAGCAGGGTGCTGCAGTGGTGTTAGCGAGTGTGCTGTACCCTTAATGTGGC
+
)##&().--447C-C0A03%$'((498)AE?9.+*359;.91:<BC-@979@A7*-><=%&&34449;B:87;8B84403324@<FE?BF:=4B>96?,/.(8:<:==?-?.:9%'1/,232252895<?8@@>(2>CCB;:A><=<37>9A?>?:B@BC@=<0/18--B;&*0303)6:'7>=C.D:663$(%)*+5:::7<60+3496=><-1,8F=6576,3765,;EE=<=A0:&&1)=,<?DC?@=H>9:5/HJOM;<0+D6>A,==;50*=<6?A@>CEH?>3&53%%&%(9*2?J?AIFMFD?8;62,/)CA.),469102-13231'454?>3<<776<@7=;-''+,--'%&#%$"$%)'$$(&%$%'$#"##$%()%-,+2846>13==?9970&'$)(*((&)'#""$&'64348A=B6/9374#1552)0;.#$'&&%$(+:5./&&$%%()&$#&*'('---%&(&''(+)(
@b15b459a-943b-43a2-83ea-403722c8a216
CATTGTACTTCGTTCAGTTACCGTATTGCTAAGGTTAAGGTCTACCTCGCTAACACCACTGCAGCACCTGTTCCCCCTTCCATCATATGCAGCTTTGCTACTGCTCAAAAGCTTGCTCTTAAATATTATATGGTGATTCTAAGTTATTCTAAAAGTTGAAAAAGTCTTTGAATGGCTAAATCTGAAATTTGAGCAAATGATCCACGTAGTAAAGCATCAAGGATGAAGAATGGCTGATCAAGCTATGATGACCAAATGTAAACAGGCTGGATCTGAGAGACAAGAGGCAGGAATTTTAGTCACTGAATAACTCTTTCCTCATGGCAGAAAGTTGGATGTGATGCACTCAGCAACATTATCAACAATGAGATGGTTGTGTTCCTTGAACATAATACCTCTTACAACAGCAGCCAAACTAATGGTTGTCGCGCAAAAGGTGCTGCAGTGGTGTTAACGAGGTGAACCTTTAACCTTAAACGGCCATGAC
+
'*#%&'-22)2.415+4+.,+&3=;;=8GGJA2;D6=2'4;B?0=?3<./1/-+2BE@><).,(,/8<8=4@4@L<.).*<A:A9680../9;<M?/ADBELGF*BC?&$&)))(+,(#$$($%(+-*&,%%,+&'#0(&(.),4$%)+*-35)%1;9.,'&''<ARLB29;1,4937;.'6',+&&'.(&$&&)%$#$'%%0$$$$#$#%&%$((&%)%'*$+%%4&$*$$$##$%&&3*&15.0,#(0&14.;?2,2<D;66;8''%(2+<'$#'$;9:;,+'')),,)',(-*+(&)%&'-#&)')%"%$#))'$&%*)*'&#$-0):13-.3$##'$(%%)/)BA-CJ5779:1,DC.;C1*&)17454F;940.=.1&7;9;61:A8A@+,/2CI9BL<=>&00(()688=*3648;A770?'#$%21)%,CIJGK898GBFACA@;3$$$''.3$$=4201/;95...+.*''(%$#%%%&
@0e7e1391-b6f4-4763-9f33-ea1f1d3b8853
CAGTGGCTGCTTCGTTCAGTTACGTATTGCTAAGGTTAAGGTCTACCTCTGTGGCACACCACTGCAGCACCTGTTCCCCTTCCATCATATGCGGCTTTTCTTGCATACTGCTCAAGAAACATGAGCAGGCTGTTGCTAATGGTGATTCTGAAGTGTTCTTAAAAAGTTGAAGAAGTGCTGAATGTGGCTAAATCTGGGTGACCGTGATGCAGCCATGCAACGTAGAGGTTGGAAAAGATGGCTGATCAAGCTATGACCAAATGTATAAACAGGCTAGATCTGAGGACAAGGGGCAAAGTTACTAGTGCTATGCAGACAATACTTTCACACTATGTAGAAAGTTGGATAATGATGCACTCAACAACATTATCAGCAATGCAGAAGATGGTTGTGTTCCCTTGAACATAATACCTCTTACAACAGCAGCCAAACTAATGGTTGTCATACCAAGGTGCAGGTGGTGCAGTAGACCTTTAACCTTAGCAATACGTAAC
+
.%'%#$$&&&&/3769D-:(63.+=;@@4.43&4>F>>2-75?16<=/1'&##%$()144<@E66606476$&&9&:3&'('*%/1248,)&&3000/1$$%(#$+1=DC=8AC'240$(+9;73001@BF1;17402BAC>A@EK7;6;;7)*:JF@B@CE3--60D:8;:&%$'##&&(7)'$5AAB@@98<:9%%1.78;<?F?@<55722))((5&''.-'%&&&+/A3A:.2A//>@7=525-&(/1396)*)*;B558764906<;B?A@@B<D@>*8B@DLA((=5?CI9<<NAE-><>;@C>1(5:98?@511HLQB>2$/497.*+53>?<?CF>@?;<6,-BE=89D<95)0:&--+,)&=,.>KJF=?B2?7(A336>4($(>:899>A5',.224+%%569956)1B*:?*:;71<->GA?C700-C6:6B:>?CFA7211)(''5?6(-$#$)D>::9:665;C@>>>9:>JFCA561.(&
@0e0fe5cf-0f7f-4859-93f4-a3b02b5f26bb
ATTACTTCGTTTCAGTTACGTATTGCTAGGTTAAAGGTCTACCTCGCTAACACCGTTTCTCGCACCTGTTCCCCTTCCATCATATGCGGCTTTTGCTACTGCTCCAAGCTTATGAGCAGGCTATTGCTAATAGGTGATTCTGAAGTTGTTCAAAAGTGAAGAAGTCTTTGAATGGCACAAATCTGAGAATTTGTGCATTGATGCAGCCATGCGGCGTAAGTTGGAAAGATGGCTGATCGAAGCTATGACCCAAATGTATAAACGGAAATGATCTGGGGACAGAGGGCAAAGACACTAGCCTTTATGCAGACAATGCTTTTTCACTATGCTTAGAAAGATTTGGATAATGATGCACTCCAACAACATTATCAACAATGCAAGATAGTTGTGTTCCCCTTGAACATAGCCTCTGCCTAACAACAACCAAACTAATGGTTGTCCTTAAGGTGCTGCAGTGGTGTTAACGAGGTAGACCTTTAACCTTAGCAATGCGTGGC
+
#$%266.--28/=<576%$$%%%'&)..(;E75+$',.-*'.203'''112431$&&,-)$',0=.=7GC<>4%074=:;?89>AB11>CCC4(%%(*15..3-9+%%122:766-)).2/2&(+#$%%%$$*)%)#,1&$*.,/-56G40'+,,$%$&&*''76<@D:63;,&%#$%0443-&**$+&-./%&))-,-$$$$779>@)((''*,,--0*2;33).*(2355.*+)'3%(%)1:6;9834.1352+))(29,,*,'.)&&&//''*28202),-('%+,%(+,-.0%$$$',-$&+1271041(&*4;=:96-.++++%%'4-6/-($&&#)8?=A?@EGK7122E.EB,36'%%$'*'><'8A75246(&::;>>FA@/:?=>?$47=3631./&'''&"#$$$'05D4<C''6@C9C>C>=F8@7<**/)))+/;::EF8009?>76&&$)%#$$',+&'&47571$%++*+'/01*$$.-/'$$
@6ce91ceb-fdab-48a8-8441-2874862ee534
GTTGTGCTTCGTTCATTGCGTATTGCTAGGTTAAGGTCTACCTCATAACACCACTGCAGCACCTGTTCCCCTTCCATCATATGCAGCTTTGCTACTGCTCAAGAAGCTTATGAGCAGGCTGTTGCTAATGGTGATTCTAAAAGTTGTTCTTAAAGTTAGAAGTCTTTGCGTCTGGCTAAATCTGGGTGACCGTGATGCAGCCATTACCTGGATGAAAAAAGATGGCCAATCAGCTATGACCCAAATGTATAAACAGGCTGATCTGAGGACAAGAGGGCAAAAGTTACTAGTGCTATGCAGACAATGCTTTTCACTATACTTGAAAGTTGGATAATGATGCACTCAACACTTATTATCAACAATGCAGAGATAGTTTGTGTTCCTTGAACATAATACCTCTTACAACAGCAGCCAAACTAATGGTTGTCTGCCAAGGTGCTGCAGTGGTGTTAGCAGTGAACCTTTTAACCTTAGCAATACGTAACCC
+
'#&'%$%%34=3390)2%$$2$17,-.1&0A.B<(:>B>&:=<1&%(56BC@>?A9886BDBCA9DCBHB)559:>8C8:;>4//AAAB6&13+==(%&=7.%&&.$$$%(&$,%();DD2:/&)'/>11/:3?K46($'*&:9D(;$$4325..24##)-6=>C>:)"%-)'&'$&&443@55''1/30212432,((,/1)')*'(&#)#%#%),*)&&(()($%%%&$&%(2/28078279BG?:;?DF3---*%%'/=FJGDAIDBC,312A.116/,-6?-=;$8A@AA>?522/85>A44EHMF-($$#&#$,66''//8/863-++$((3:9BCB0?5%$$$%')14444>)9;/+,+3(/8+''++/1.;42738-:99(&',3&/0/01*/111C.>@&24129B@2015*$%''(%%%'%#).*-31'*+)''.<+/<6$')'&&)0$$=<<;<:62/+,+.$./5=>=4314-(((
@9712b05c-c58e-4172-8f26-a7bc5b0a32d6
GGTATGCTTCGTTCAGTTACGTATTGCTAGGTTAAAGGTCTGCATAACTAACCACCACTGCAGCACCACCAGTATGACAACCATTAGTTTGGCTGCTGTTGTAAGAGAATTATTATGTTCAAGGAACACAAACCATCTCTTGCATTGTTGATAATGTTGTTGAGTGCATCATTATCCAACTTTCTGAAAGCATAGTGAAAGCATTGTCTGCATAGCACTAGTAACTTTGCCCTCTTGTCCTCGAGATCTGGCACATTTATATTTTGAGTCATAGCTTGATCAGCCATCTTTTCCAACTTACGTTGCATGGCTGCATCACGGTCAAATTCAGATTTAGCCACATTCAAAGACTTCTTCAACTTTTAAGAACAACTAGAATCACCATTAGCAACAGCCTGCTCATAAGCTTCTTGAGCGGTAGCAAAAACTGCATATGATGGAAGGGCAGGTCTGCAGTGGTGTTGCGAAGGTAGACCTTTAACCTTAGCAATACGTAA
+
$'*&%$'(-+089B7>7:<88A..0&,3'*7B56+&046;0#'$$&%"$+*24/230%%#%%-,)%%#%$#%$#&&-0?9B8>:<.;-B:,8>B4<=/?:,).,$'%$#$&69:;21@=EK>(.210-.66,),>?-3;I78:;DB(44DEDE:*'/%:>:;.74(%),+(79/++62($$$&%$$.$$)-103078:>3-238:,<@E@A=8:*@EH>96>>:33<+-BCK69;JC>?D>>%&&0+74%*.//213+&%&./.,(#99<001'$$'(()=7'46@@CBB;9'=5-$&(''+,1"$%$%+02,3/*<**65..(&&#(:+,)-.%3-..3-.21,*4.0911>0A5D5.EDF<6=<5:C@D,'2&,)26;4+(%$%',.56=?&>??GE3;%)-,)&)-31294>33<=5>@B6-4'01<=?<@;==:@:.0(*%$$('&#+-(($()*:,6#%(0-%'%'2:AADAB;,8+&%%$'&055<0254-
@5c310429-ce92-43df-be2d-038970220d55
CGGTATGCTTCGTTCAGTTACGTATTGCCAGGTTAAAGGTCTACCTCGCTACCTCACTGCTGCCTGTTCCTTCAATCATATGCAGCTTTGCTACCTGCTCAAGCTTATGAGCAGGCTGTTGCTAATGGTGATTCTGAAGTTGTTCTTAAAAGTTGAAGAAGTCTTTGAATGTGTACAAATCTGAATTTGACCGTGATGCAGCCATGCAACGTAAGTTGGAAAAGATGGCTGATCAAGCTATGACCCAAATGTATAAACAGGCTAGATCTGAGGACAAGAGGGCAAAAGTTACTAGTGCTATGCAGACAATGCTTTTCACTATGTAGAAAGTTGGATAATGATGCACTCAACAACATTATCTTAAAGTGGTTATGTTCTTGAACATAATACCTCTTACAACAGCAGCCAAACTGGTTGTCATACCAAGGTGCTGCAGTGGTGGCAGTAGACCTTTAACCTTAGCAATACGTAAC
+
)$)+-..@B?><G=G/70;-''+$$'%##(-/8-?>)2:8CA9B@+8##)$#&$$$#&$#%"#%#%-;;@11,*',3*<?A:44:5;;6.?>$235;94AC+0>>>:;=9::::>6:+9'&&01@?>>ABAQGGG>=<:7E?F;9'9,G7/99;@4:981>;>BD?):<*'%&.#$*./2402//2796734/01$#-AB;<>/%%)3126;:3=08678BD,+>=>@@B@<7<$0'>@700835(5HC;74%%&0,&;9:83-184?3.+4=?<@*477.3:<A9013G+*998E?>C687;<:EEEBFCE:H=<9/1@=:-5<<5@.;>G@=?>BA>EGJB=C?3=@79>53545.'$#$%'$&&&&1*#%$,)'#',.8599B677<?68797@F8;:23;--',72###%</<6?522993%,CE0+D>::79A16&%$%&('',4656(=D<000*&''%%,0673/%
@a0cc60ed-2c95-4134-8cf0-6605664822ff
CTGCTTCGTTCAGTTACGTATTGCTAAGGTTAAAGGTCTGCCTCGCTAACACCACTGCAGCACCTGTTCCTTCCATCATATGCAGCTTTGCTACTGCTCAAGAAGCTTATGAGCAGGCTATTGCTAATGGTGATTCTGAAGTTGTTCTTAAAAAAGAAGTTGAAGAAGTCTTTGAATGTGGCTAAATCTGTGGGTGACCGTGATGCAGCCATGCAACGTAAGTTGGAAAAGATGGCTGATCAAGCTATGACAAATGTATAAACAACAGGCTAGATCTGAGGACAAGAGGGCAAAAGTTACTAGTGCTATGCAGACAATGCTTTTTCACTATGCTTAGAAAGTTGGATAATGATGCACTCAACAACATTATCAACAATGCAAGAGATGGTTGTGTTCCTTGAACATAATACCTCTTACAACAACAGCCAAACTAATGGTTGTCATACCAAGGTGCTGCAGTATGGTGTTAGAGTAGACCTTCAACCTTAGCAATACCTTAACT
+
$#$8>=<?N2@29-.../=;?@595=7+4?2>B&(;4:90:<9<++4405=EFDKM<88,=7@A@6%2$/(1,233-84697=DFFAL<3CE;/3;*-DG7402.667=8851/00625(')&)*,11167C:I>C:785:5>6DFEHGHNE0(&+/'32?>BB32-1<?FD;1<7.%%%'%*-74487(&)%$0*(001;98563350/032>>94443-3/75A8>9*&C2246300-8*(%')(/6(%2;CBB<9:<@955,'22024/052>6:6?:8:?6/$-,*/3852)3JDEB-<BA<<7><AA@FGIA@>GKJDE?=<<B9.0337=7=9)<5;9C@@JGADIC982(.DG7CK*;?@=55EG4CMI@?BF<):CD==/F2272D?+0$,**49<=H70067+>>>>DE/=8*9=,->C??2*65))+D1=<>+%%$.:2(?F;=A1..770/29<962*'&22()7*)(&$0845355(.6*((+&&'*/,(
@d260ea6d-9ffd-49a3-aaae-8b3c8d07b31e
GTGTACTTCGTTCAGTTACGTATTGCTAAGGTTAAGGTCTACCTCGCTAACACCACTGCAGCACCTGTTCCTTCCATCATATGCAGCACGCTGCTGCTCAAGAAACATGAGCAGGCTGTGCTAATGGTGATTCTGAAGTTGTTCTTAAAGTTGAAGAAGTCTTTGAATATTGGCTAAATCTGAATTTGACCGTGATGCAGCCATGCAACGTAAGTTGGAAAAGATGGCTGATCAAGCTATGACCCAAATGTATAAAGCAGGCTAGATCTGAGGACAAGAGGGCCAAAAAGTTACTAGTGCTATGCAGACAATGCTTTTCACTATGCTTAGAAAGTTGGATAATGATGCACTCAACAACATTATCAACAATGCAAAGAGATGGTTGTGTTCCATGGTATAATACCTCTTACAACAGCAGCCAAACTAATGGTTGTCATACCAAGGTGCTGCAGTGGTGTGAGTGAACCCAACCTTAGCAATACGTAAGCA
+
%4-?847;45?:E3B35346@<:@:;7=80>@:8'0E<JA4<=4<89?967>@F>>AADJAABFPH2D?=?JE?C?9@96?.-**&%%#$%(#()+)(>;2$/-((38683//3BAA&95D@HIFI6BGETEFC=:*%=E?F;6(-44'1'F:57.2(955+?B6%0+++-+=@7=90,,&'&*/15;;<=:GFBB?A@@ADFK@>>/35:?3+.2097>8):D:;<=>><6;(&):B59643619==88B5/'(-+-.--24&&>:DFE@CA9<J8,'=20&649==766M?B>7=?73:0??=>>>EDC=<AGF?48)09:5544<00:(()=D8/99995:CCCCNE0C>)(7****+-*;30FHGGA@EC(.2?B555E;14?EA4;&%&&*,5C;8857788:=AE;<<+>A-?EIHBD<F>113B1@<G766?G?431?:CE>99AAE?C-%-++3)&,%%#+(,**+389>,))))(%#$)$
@a4cf6931-3235-421e-9426-4674185533df
CAGTGTACTTCGTTCAGTTACGTATTGCTAAGGTTAAAGGTCTACCATAACACCCTGCAGCACCATGATATGACAACCATTAGTTTGGCTGCTGTTGTAAGGGTATTATGTTCAAAAGGGACACAATAAATCACTTGCATTGTTGATAATGTTGTTGAGTGCATCATTATCCAACTTTCTAAGCATAATTGAAAGCATTGTCTGCATAAGCACTAGTAACTTTTGCCCTCTTGTCCTCAGATCAGCCTGTTTATACATTTGGGTCATGGCTTGATCGCCATCTTTTCCAACACGTTGCATGGCTCATACGGTCAGAATTCAGATTTAGCCACATTCAAGACTTCTTCCAACTTTTTACAAGAACAACTAGAATCACCATTCATAGCAGCCTGCTCATAAGCTTCTTGAGCAGTAGCCAAAGCTATATGATGGAAGGAACGGAACAGTGATTGCGAGGTAGACCTTTAACCTTAGCAATACGTAACCC
+
$%%')0,44B@H?:05C7=:035$$&8<9;71AI;IB,;93>0*,0%*)''-/($$&''$##$&%%$#'()*17@9>B**+9C9GB7CAFDIL;;;DD.+&$%?:DEEB0?&1+'.)%)%&'))+%$'*)$$$$*-5<=/:B88DDFHE<876>97>5CC=94//+?A2)):9.+/:>A;71)0/))%%&-07+-=?=?:BFA<;.()$*9<C;73FLF33;=+:?CEB@CF<78<4</051'/*787=FHE<<=?>@A=8:A<C>22><;<9/),$#)5@BA?53-;20/98?:;<?>&&+**$$#'().,75'''%&(&('&(%.;;:ABEJ<-9-.&?>95F<$79--332210$4//31//$$.&-/)'5&&%%&($#$&$&-%79<;)-4&&)'*)-.-/0,*-//***$$$-+)&-/1.-+/.+-*06.03934E3,'%321&&''%%('&3%&;,,-.0,7))''(%$31,+(%%(&##$
@d4e1c9ef-4813-4831-b544-0a9b6649643e
CGGTATACTTCGTTCAGTTACGTATTTGCTAAGGTTAAAGGATGCCACCTCGCAGCTAACACCACTGCAGCACAGCGGTGGCGAGCAACCATTAGTTTTGGCTGCTGTTGTAAGAGCCGTCATGTTCCGAGAACACAACCATCTCTTGCATTGTTGATAATGTTGTTGGTACATGGAAGTATCAACTTTCAACATGGTAGCGTTGCGCGCTTTTCAAGCCGCTTTGCCCTCTTGTCCTCGAATCTAGCCGCATTTATACATTTTGGGTCGCATAGCAGTCAACCATCTTTCAACCCGTTGCGCGGCACGCATCACGGTCAAATTCGGGTATACATTCAAAGACACAGCTACAACTTTTAGAACAGCTTCAAGGAATCACCATTAGCAACCACCAGCCTGCTCATAGGCTTTGCTGAGCAGTAGCAAAGCTTTATATGATGGAAGGAACAGGTGCTGCAGTGGTGTTCAGCGAGGTAGACCAACACAACAGCAGCAATACATCAAC
+
&&&%$()00<:<D8B3<4?;88:777/*1';?A9@4/1.'&)+$"#$+-+*%#$&(01569<1%-/+''$##%&(&%/2))$%$$"#$%&$$%#'%,+)+316:-0::595)'&%$$##&&&)&<7&4((411*"#$'26=99&3,./0:?A25-B=886.0;0(-$%/1(%'&&(#$(/,.4/)#$$&&&$%($&'$#*&'')%$*)%$$$$%%%$&'&#(*22,445.5%98;:+06('.08:6)21"'%+-).,)(***+$*+50;$#&&,)(((,?;'>@97<76+*(%-..+.0&$$$*%"#$-./+>**5<5@52%%&1&&#(%$$$($+263***$###%%,%#%%##.+)&*0*%%%6>:GG:*;-56A-12.-0%++40>@+/66(463(;<<&%&$%$$'2*''+3,00/66&374&&&&'%(.004148103>;-5..+=<<FD2..,<1*6'$('-1$%&'37$$3#$%$$$'1'''''))0:0-'%%&#$$#
@e4cfd114-87ce-4944-9e90-85380f6f1ccc
CATTGTACTTCGTTCGTTGCATATTGCTAAAGTTTAAGGTCTACCTCGCTAACACCACTGCAGCACCTTGGTATGACAACCATTAGTTTGGCTGCTGTTGTAAAATTATGTTCAGGGAACACAACCATCTCTTGCATTGTTGATAATGTTGTTAGGTGCGCGTATCCAACTTTCTAAGCATAGTGAAAAGCATTGTCTGCATAACTTTTATTAACTTTGCCCTCTTGTCCTCAGATCTAGCCTGTTTATACATTTGGGTCATAGCTTGATCAGCCATCTTTTCAACTTACGTTGCATGGCTGCATCACGGTCAAATTCAGATTTGCGCCATTCAAAGACTTCTTCAACTTTTTAGAACAACTTCAGAATCACCATTAGCAACAGCCTGCTCATAAGCTTCTTGAGCAGTAGCAAAAGCACTACTGCATATGATGGAAGGAACAGGTGCTGCAGTGGTGTTAGCGAGGTGAACCTTTAACCTTAGCAATACGTAGC
+
,-),2:9FB/+%1,$'&+$(''''*#%'--%-%/)2<(E=EA,:;4;8;0>0/<LNGFF<9*2107766')503222</:>3=?:>JIB;?DH@<EDB?;:>;-.-,;A8F5-3&3/.1-009(78BCBBAHF<?EGCA??//CFG@6<4=76%&-,($'*+<5--EA.?BB/<9<;54:<>.=/'''',*)*-11;@*,-,1$''*)*.$%)(&)2(5HDD5:;/6887.=203/A>DFKGD224G=78::FMB9?B?C722-%66<1+A?<A?@BECC>)9;9$$(''7257DI::D=CE?02;/'(98<;0=*B=((../'##*430A9</&$*;==DGLDC:&&&)...(*+3.?27;:@=@BGBFDIA16831/E7993DF@FE5</?B4@<KIEEDFC3,,00(<@FG;/$$$$3$#&8AE@B;:,4<=3=;=3822?;BCFG:34;<@6>><=0:00)'06%%2//22'7BCDA?/0.0-((,/)&%%
@b069b25d-ff32-4e00-a16b-d71f793db09f
CATTGTACTTCGTTCAGTTACGTATTGCTAAGGTTAAAGGTCTACCTCGCTGGCACACCACTGCAGCACCTTGTAGACAACCAATAGTTTGGCTGCTGTTGTAGAGGTATTATGTTCAAGGGAACACAACCATCTCTTACGTGTTGATAATGTTGTTGAGTGCATCATTATCCAACTTTCTAAGCATAGTGAAAAGCATTGTCTGCATAGCACTAGTAACTTTTGCCCTCTTGTCCTCAGATCTAGCTGTTTATACATTTGGGTCATAAGCAGTCAGCCATCTTTCAACTTACGTTGCATGGCTGCATCACGGTCAAATTCAGATTTAGCCATTCAAAGACTTCTTCAACTTTTTAAGAACAACCAGGAATCACCATTAGCAACAGCCTGCTCATAAGCTTCTTGGTAAGTAGCAAAAAGCTGCATATGATGGAAGGAACAGGTGCTGCAGTGGTGTGAACAGACCTTTAACCTTAGCAATACGTAAC
+
+.,/0>?IKD>=N6?66;@@ACL@>??@6DE+=F9=>,,<=AB*,./:)%%))(00<<6/+-,1))))'&&'&%%%'-2*'(##355DE5+=(+31EBB>B@C2/'+A9>>?:6E9BG<-CG>A@HEI8:>:3(5=@@2--A>==C?;5>ADA@CA?<26989514&%&*##+1*%%)(0.438<<;=%<040684=;<>44>B=;:9>2<?0=9>84&$./.(,<<09=DI?111*92-5-1(0--'27>><;<;?EHC1876;438-'%%%+@??A@?CGII1=GD?@@935>B:EF>@=DK>@=9?7..95=C4)),1,2,&)*2440)17:9781>DEFCJ6B>-EJNJFD?*0?@AE1?=;=(-::?>>E99;>;3D>>?3OOIHI>D>>B9-(-3++++&#$%$-)&-02.-'&'1&$,279:@AF>/)=9$3448996/:9895;8>>.,*()%&''(''**/=5.566.1:9::;:9(&%
@4f39b9e2-5ef4-41d9-b093-489592ac0f12
CATTGTACTTCGTTCAGTTACCGTATTGCTAAGGTTAAAGGTCTACCTCGCTAACACCACTGCAGCACCTTGGTATGACAACCATTACTAGTTTGGCTGCTGTTGTAAGAATTATTATGTTCAAGGGAACACAACCATCTCTTGCATTGTTGATAATGTTGTTGAGTGCATCATTATCCAACTTTCTAAGCATAGTGAAAAGCATTGTCTATAACACTAAGTAACTTTTGCCCTCTTGTCCTCAGATCTAGCCTGTTTATACATTTGGGTCATAGCTTGATCAGCCATCTTCCTTTTCCAACACGCATTGCCTTTGTAAGCGCTGCACATCACGGTCAAATTCAGATTGAGCCACATTCAAAAGACTTCTTCAACTTTTTAAGAACAACTTCAGAATCATATTAGCAACAGCCTGCTCATAAACTTCTTGAGCAGTAGCAAAAAGCTATATGATGGAAGAGACAGGTGCTGCAGTGGTGTTAGCGAAGATGAATAACCCAACCTTAGCAATACGTAACT
+
%##%$,$::568?5D.<.1'&&,4113+991,<AG>=92183@=%6:.6**2*((3684AB99<8>@>=<845A<-+5>G<95**-+$$08.D=6EDK70BD?>88>0%-%%'9;=>=3?/7;-,9.(<>BBB(=@804&9CC=<?EIA=:5-8AA<9;6:<8A@HFC?<8A:AB;$$IF86567830528;6749:7>B49DGJI54;4$$&#&&&%#$%'+(.198/:=?C7BHG:..1*'054.A.3:FE>0DDA8663358'7?;=C-&&&'//;2+;=)55?8?=+)04554-5,(&(&&&''0&&$&($%'($+&+,.0?@'3/7-%%'--201$*241''('(#%$3:=H?<:96'37//81=1=A:=HMFD?9%:5;<>*%'0''1::6<+)2-0.1+<*22(<=:4*.:0..)&&*4+,-88788:@8*:?>:7.)34*---=C?C?7C/#&%/1*@DA;@:?A9DA??:33+.')*).3((()$$$$%$+/34355=8E94668;</*%
@25a73df8-4428-4697-8289-c8f92252bc2c
AAATACTTCGTTCGTTTCGTATTGCTAAGGTTAAAGGTCTACCTCGCTAACACCACTGCAGCACCTGTTTCCCAACTCCATCATATGCAGCTTTTTGCTACTGCTCAGAAGCTTATGAGCAGGCTGTTGCTAATGGTGATTCTGAAGTTGTTCTTAAAAAGTTGAAGAAGTCTTTGAATGTGGCTAAATCTGAATTTGACCGTGATGCAGCCATGCAACGTAAGTTGGAAAAGATGGCTGATCAAGCTATGACCCAAATGTATAAACAGGCTAGATCTGAGGACAAGAGGGCAAAAAGTTACTAGTGCTATGCAGACAATGCTTTTCACTATGCTTGGTGGATAATGATGCACTCAGCAGCATTATCAACAATGCAGAGATGGTTGTGTTCCCTTGAACATAATACCTCTTACAACAACAGCCAAACTAATGGTTGTCATAGTGCTGCAGTGGTGTTAGCAGTGAACCTTTAACCTTAGCAATAGC
+
')&&'1226860')*1,&-;224;@CG>1AF<D8-:F>GB+>?:8:BIA:>ECPKLO9?@6BA@?.%&2443$&&%,246394A@,++,9:9:87*7<H;GLGE9GA$$0.==<>64-;>?B73?($%,035=DA=AGHR@DB>6;@?N@NBCMEG?>427AI==4+,*:,/HLKA<@>21469:?C92A8%*$1/5<930+,$%%*774.1000::227<B5<4G?I<HB09@77<97=9696/2?:81/'$&#-1F=:?><EECCI@D<:''<5<'@0<FFCE/.:<7/;AA>84;HK?G@4.4),6721::83==C=)%>?@BDFHD4'%##%/%%091.;CABB44.5D9=:)4;$$$$&1/EH,CC;9*&&%*&$$%(7)24.9>>>D/B1./.0.?>;;<9/:;<1.4,63(9:2DFE@4$-9<::2E0:59&$&0?B@B;568;0(4-((*'$$&($$5*)((#761001:*661,+&$
@f1aa5060-3994-416a-9d3e-d34271827f6a
CTGTTGTACTTCGTTCCAGTTACGTATTGCTAAGGTTAAGGTCTGCCTCGCTAACACCACTGCAGCACCTGTTCCGCCTATCGCCATGCAGCTTTTGCTACTGCTCAAGAAGCTTATGAGCAGGCTGTTCTTAATGGTGATTCTGAAGTTGTTCTTAAAAAGTTGAAGAAGTCTTTGAATGTGGCTAAGAAATCTATGAATTTGACCGTGATGCAGCCATGCAACGTAAGTTGGAAAAGATGGCTGATCAAGCTATGACAAATGTATGAAGCAGGCTAGATCTGAGGACAAGAGGGCAAAAGTTACTAGTGCTATGCAAGATATTCTTTTCACTATGTAGAAAGTTGGATAATGATGCACTCAACAACATTATCAACAATGCAGAGATGGTTGTGTTCCCTTAGACATAACCTCTTACAACAGCAGCCAAACTAATGGTTGTCATGCCAAGGTGCTGCAGTGGTGTTGAGGTAGACCCCAACGCTGTAATACGTAACCC
+
-($(*17:A@:86+-'@5E5F?88?97;=D<KE2=I8??&=9@;%468;8;=+(,6?AFEFACEIIIBKB;HB;;$#&)&)(%$$'**00:IKL;:1/94<==0+D6(22;+&89B88,0669B@A(?3+-/38..34:?H92+2=1=:DDMIDCB=LB0/.;B;;7).)5=@KKG3?HBBD7><=>%+2D0-6/&%,1-587A@@?=A=?IEGG;GLE@?CH:666=270F3-%*:)(B>>63:554D>I6FA?>B..,794480%%*('+,'=??88@=BGE>>HFGL;167=4@>8;,=<L4;C>AD?8<+)&%)$(%&%#%$$23148>@@A4:8/89;2BM6;=;><69@DCADK0@=1CJ9<DB960BD(7>0%%8+/:GC777D7=9:D;??967%%650--&)/0=JH:<<&78&8:7?KD:2./5:&&(?8,.<(%&++:92@@BDF;67=?J?C00+.0&7713@>;8%4,,'&'$$;A<=322*'#$$
@1bd45e6c-17a8-496b-b4a3-54af5cfa13be
GATGTACTTCGTTCAGTTACGTATTGCTAAGGTTAAAGGTCTACCTCGCTAACACCACTGCAGCACCTGTTCCTTTATCGCATACGGCTTTTGCTACTGCTCAAGAAACATGGTGAGCTGTTGCTAATGGTGATTCTGAAGTTGTTCTTAAAGTTGAAGAAGTCTTTGAATGTGGCTAAATCAGATTTGACCGTGCAGCCATGCAACGTAAGTTGGAAAGATGGCTGATCAAGCTATGACCCAAATGTATAAACAGGCTAGATCTGAGGACAAGAGGGCCAAAAGTTACTAGTGCTATGCAGACAATGCTTTTCACTATGCTTAGAAAGTTGGATAATGATGCACTCAACAACATTATCAACAATGCAAAGAGATGGTTGTGTTCCCTTGAACATAATGCCTCTCTTACAACAGCAGCCAAACTAATAGTTGTCATACCAAGGTGCTGCAGTGGTGCTTGAGGTAGACCTTTAACCTTAATACGCC
+
'#$$&%&9:>B4CG4:797//F>>@=D>=+<>D:??%,<:D@921458:48.,,11//-#)+(-../13&8&1.2*$('##$(*,,<?>?9(;62-;A855;/)%'1+->))//*)/'=.95./12//**410280.05-+(38NCA;;DA.)9B*-)$,1'84,/.+06998?6:9AB64<21<:;664G=;9*;<:?C?D?@@0---+'+(07G9CA(A;;:>18.(<1.9HB@68/))(=@GCB>1.+.-7=88>>22?<7;::6I>;?9)(+4&%10:64+<E4@A17531=79388;69<@DB>?MGB@AJ@@CD44B==B>79@L>@ECE9.,,+20576>?01?')9A@:9BG:FIFGAEG8%,'9:113C7AAEKI8D:/:?720135')#'&0-.-55:=C3:@5=@+33>:0+-4+''8'*.6?677GI?5,51=>D;66$=$241''''+%&/&'0,)''$330101((%%$'$%
@a7a84504-54de-4e5e-9f41-b43e7ad08b43
GTTGTCTTCGTTCAGTTACGTATTGCTAAGGTTAGGTGCCTCGCTAACACCACTGCAGCACCTGTTCCTTTCAAATATGTTTTGGCTTTTGCTACTGCTCAAGAAGCTTATGAGCAGGCTGTTGCTAATAATTGATTCTGAAGTTGTTCTTAAAAAGTTGAAGAGTCTTTGAATGTGGCTAAATCTGAATTTGACCGTGATGCAGCCATGCAACGTAAGTTGAAGATGGCTGATCAGCTATAAACTTAAATGTATAAACAGGCTAGATCTGGGGACAAGAGGGCAAAAGACTACTAGTGCTATGCAGACAATGCTTTTCACTATGCTTAGAAAGTTGGATAATGATGCACTCAACAACATTATCAACAATGCAAGAGATGGTTGTGTTCCCTTGAACATAATACCTCTTACAACAACAGCCAAACTAATGGTTGTCATACCAGGAGTGCTGCAGTGGTGTTAGCAGGTAGACCTTTAACCTTAGCAATAAGTAAC
+
$&($)$%.+(8-@;;;>:?A@66745+/356?1)((*#&&'(#$-)130DI=<>/:A3=@HI@1$9$(&()*%'$#&)$)1-+)4329:-4?C1>BB)+>6)$''(DEEB33396658<A/<:741233$#%(?@A+/+%&'('<7C>@89AIB88-HD541%'+66'CB75700=<:7;4/$$+*+(/01.65A@56778888BDG=@84306669546=+(/&7..5+-21132%06*$%'&###,=H=9>9$'EA>G=:=;//4%)-.%5>===,)1/D8BB21$%,))'.0.:?42>>:5477>AIF<;FIGD::7BB.CDBCAD8D647565?4/,+$(1/.'&')77)(($*-'.49C@0:GCF>=>1.:A<<<16.07<EDAFE':;7>;88D;78:<9;>@869',429;81@<CAFBE=;<3B847@511((0/5)&*6;A'$%4?B=B7=4@%$$$*0114/,+.(+1')')0007+)'$%&)&$
@fba636f3-4c0d-4ca2-9c3b-fba9a0589392
CAAATACATGCTTCGTTCAGTTACGTATTGCTAAGGTTAAAGGTCTACCTCGCTAACACCACTGCAGCACCTTGCAAGAAGATGGTTGTGTTCCTTGAACATAATACCTCTTACAACAGCAGCCAAACTAATGGTTGTCATACCAGACTATAACACATATAAAAAAATACGTGTGATGGTACAACATTTACTTATGCATCAGCATTGTGGGAAATCCAACAGGTTGTAGATGCAGATAGTAAAATTGTTCAACTTAGTGAAATTAGTATGGACAATTCACCTAATTTATGGCGCTCTTATTGTAACAGCTTTGGGGCCAATTCTGCTTAATCAGAATTACAGAATAATGAGCTTGAGTCCTGTTGCTTTCGACAGATGTCTTGTGCTGCCGGTACTGGCTTCACTTGCACTGATGACAATGCGTTAGCTTACTACAACACAACAAGGGAATTAGGAGGTGCTGCAGTGGTGTGCGAGTAGACCTTTAGCCTTAATAATGCGTAACT
+
$%$$%$&'''BGB??D2A+D+-1;>G/@ACCBD/=FLA?:)),4';5334=/-58<;ENLC((,65)36@@?B@DF8,<:?@..'B3>6>HH963;88=799;.,,%');=92*J=<B+@B+;AHG@;3/B@@:@=9;@667,A@DF@;:5J97A?:67?DD>99B?86397BG=<223:06<.4>@@+,&7>ALD?:4JD6289;820,(+<B))2<85516G5>C@:;B999:;33:4:5(224;F<@?2/7611;*,:225-2$'::935@AM;4A;;64--0,&''%$#%,+-89<?<8;(--02245$9>A<=7105;;+%3.**395$(+',-4<B9/))'((&$&&&%$%**-)&51$##$%$'*,-0:0+))()2;=@A400$+.('$$&'(,(,---&#%+-,+-/6<=887:;@F.999:-9:5=D-*<AD4EIA*1+$)$*./-(2DCI-0;99AA48;.,'#''#+-.10-,+)'%-.-/'%%-/++89911#$
@8d82cf8b-502f-4b8f-838c-b617674fd935
CATTATTACTTCGTTCAGTTACGTATTGCTAAGGTTAAAGGTCTACCTCGCTAACACCACTGCAGCACCTTGCAAGAGATGGTTGTGTTCCTTGAACATAATACCTCTTACAACAGCAATAAACCCAATGGTTGTCATACCAGACTATAACACATATAAAAATACGTGTGATGGTACAACATTTACTTATGCATCAGCATTGTGGGAAATCAACAGGTTGTAGATGCAGATAGTAAAATTGTTCAACTTAGTGAAGTGTATGGACAATTCACCTAATTTAACATGGCCTCTTATTGTAACAGCTTTAAGGGCCAATTCTGCTGTCAAATTACAGAATAATGGGCTTAGTCCTGTTGCACTACGACAGATGTCTTGTGCTGCCGGTACTACACAAGACTGCTTGCACTGATGACAATGCGTTGGCTTACTGCAACACAACAGGGAGGTAGGAGGTGCTGCAGTGGTGTTGCTTAGTAGACCTTTAACCTTAGCAATACGTAACTT
+
*)(,&%'&%*-36=6<)3'8)%8=<1=>6:4',5G4>44*>??>1526>2/7/+-2EF>',6000DEC=@A>DK:822?%%*>&AD>JF=C7C<<0+7;?3215414?A=HO7<<'.6&%.$$$#"5;>>;G8>??663+-;===;+2G.**1881,GG35:9:@?E?><;9;::+:<$9:;;:0(298C?677J85FPPJ1,*&$*351::--,.=K?87,3,.2559,%%*<FK55578G;DI9,,,319--++9'3767:4;><7;@<89??><<'*&+5//3:77>BDCHHBGNABC0004/,,*3/3335/IJD83=8;A=858:-6=;5@;=<32%3113*,9:=;AGC84565*'4//96B;=64*B@C?;;89@3;;3.'(&%$#%#'&2%%53-,2;:=;;@BAB?>;?:;>'5888&57-87,((38.9A(2,()/5(881),F?GB2**.?>,C:5&$##%'-@B>>==*>/B<@A?@<@BIC=>;;;?6##$
@d992e708-6449-4889-ac90-f1752dd55650
CATTGTACTTCGTTCAGTTACATGTTGCTCAAGGTTAAAGGTCTACCTCGCTAACACCACTGCAGCACCTTGCAAGAGATGGTTGTGTTCCTTGAACATATGCCTGCCCCTAGCAACAGCCAAACTAATGGTTGTCATACCAGACTATAACACATATAAAAATACGTGTGATAATTTTAACATTACTTATGCATCAGCATTGTGGGAAATCAACAGGTTGTAGATGCAGATAGTAAAGTGTTCAACTTAGTGAGTGGTATAGTTAATTCACTGATTAGCATGACTCTTATTGTAACAGCTGAGGCCAATTCTGCTGTCAAATTACAGAATAATGAGCTTAGTCCTGTTGCACTACGACAGATGTCTTGTGCCGGTACTACAAAACTGCTTGCACTGATGACAATGCGTTAGCTTACTACAACACAACAAAGGGAGGTAGGAGGTGCTGCAGTGGTGTTGAGTAGACCTTTAACCTTAGCAATACGTAACCC
+
,+#$%**'*B@A?2B4:69+$$$$3%('#'++'2B0=@3,60772::4:798452677+'<9883:85,11$--'&.0:)))%<*?9C=5:68+'++'$$&#(-'&''&"",,1726F=8DDDFB/?;-26L5@>D<8:78<A>>@BCL<8<>BBBBLL@B779<=DA;0'%%%%6%%/(,//1)&,194/(20B7,(((**&)-+-4*%8:../8?G?26=7;**...+&&($.,&%2)C/CHHAAD:&@934;368)%%6%($4%7;&%+$$%2'**+%$$%);=>'')-B:($$$%'$#2.1421//<><=4.,?<99487B?D<GFG;333;007:<((;)<EB414AD>8<:=@?B74,1CA:6&9:3660.,)(+146<?>AB@9@CEBBB>A88DD>:<<=@,%$$1&&'/>6),7=G0EJD,/@;4?>?5>95?FGH8<811>?:=B22,+-2<@;A;5>A<?7+-++655:+)(*+(,(#$$
@7fa584ed-8e48-47fc-af43-69f1890123f1
GTTGTACTTCGTTCAGTTACGTATAAGGTTAAGGTCTATCGCTAACTACCACTGCAGCACCTTGCAAGAGATGGTTGTGTTCCTTGAACATAATACCTCTTACAACAACAGCCAAATAATGGTTGTCATACCAGACTATAACACATATAAAAATACGTGTGATGGTACAACATTTACTTATCATCAGCATTGTGGGAAATCCAACGGGTTGTAGATGCAGATGGTAAAATTGTTCAGCTTAATGAAGTAGTATGGACAATTCACCTAATTTAGCATGACTCTTATTGTAACAGCTTTAAGGGCCAATTCTGCTGTCAAATTACAGAATAATGAGCTTAGTCCTGTTGCACTACGATAGATGTCTTGTGCTGCCGGTACTACTACAAACTGCTTACTGATGACAATGCGTTAGCTTACTACAACACAACAAAGGAAGTGGGAGGTTATGCAGTGGTGTTAGCGGTAGACCCTTTAACCTTAACGTACAGTAACCC
+
+>-;C7DD:77-8A@B??*''97597.-;(D9-708*%%*%&))'%&*'49:>5//('+,--2=BB.11C;<==I=DA?HHCF9=++2.23300(227;;;5>D+,;(6=51463&$,133-E873;9563@4A?@270/+)62@:>;@<<D;8:9=E22AB;:,)356(,,.01.))+*.)-+;->;=@A96(*&5:9''=<(((3A??+,()-+)$$$4((,-,,395<2').6++++7'='($),(6EC9:@1++6,>;777=?I?M-5.**(('86CCG7781/5,-/$$#%'$%023:B@G=G>==8=65?A7*:=567;%##/53302JII5<:<@>7?9/*++'%%.)$''8/2<:AH==>24@F?;<41))'%$$$+7:<A-$$**<38//?BFGE@??=@A(;666-7859;5<;CG6CG?**3,*280>?<8...1,,30<@=@=<;<3722((''1432,/2+=01000&&&-'$&&''("$%
@fc8f3b99-01ef-4352-960f-8341f767d4bb
CGTACTTCGTTCAGTTACGTATTGCTAGGTTAAGGTCTACCTCGCTAACACCACTGCAGCACCTTGCAAGAAGATGGTTGTGTTCCCTTGAACATAATACCTCTTACAACAACAGCAAACTAATAGTTGTCATACCAGACTATAACACATATGGTGTGATGGTACAGCATTTACTTATGCATCAGCATTGTGGGAAATCCAACAGGTTGTAGATGCAGATGGTAAAATTAATTGTTCAACAATTATATGAAATTAGTATGGACAATTCACCTAATTTGGCACTGGCCTCTTATTGTAACAGCTTAAGAGGGGCCAATTCTGCTGTCAAATTACAGAATAATGAGCTTAGTCCTGTTGCACTACGACAGATGTCTTGTGCTGCCGGTACTACACAAACTGCTTGCACTGATGACAATGCGTTAACTTACTACAACACAACAAGGGGTAGGAGGTGCTGCAGTGGTGTTAGCGAGGTAGACCTTTAACCTTAGCATGCGTGGC
+
$$'%9:>4;95:$1$',23BBCC??@:'EKB?:.<45>,1,038==@B?GIIFAC;;:3;<02:@:99--/*.@((,E15>8B>?@?+C224099@9??A@@4CA97=)7=58B'7G?/93A+%%;%<,*9((&14;;0*(6=@8:?6611$$&-*')(,+.0,28$1112(%*+58853528''057:599,+<HA%%=84//3AJABB06.:=AD?644:<KN2++,&$%&:K6C?,+8,,-)#%%6A>BII?&@9;>D<?GE7CB>9056212,&&%&"$$+78>EJIAEE>>C:?C4'''(2,-+?C<==610DA@:6;0,99-1./7>DD=A@A:5656BBB,,:;AB<@:G@C8:8<A400.881*-//:@>CBA8:0?A;80-+<;>>E?<189@ABHA;*;:@DCDHGB0255'%$$%2>@,<B0-?CJ/<?*)3)8<%6@2GGG)'::33:@D=A86/*&&(('+333>5334278)+%*13/-++75.%%'
@f9fe22d0-8442-40ce-99a4-9c2cf9cf66be
GTTGTGCTTCGTTCAGTTGTATTGCTAAGGTTAAGGTCTACCTCCTTAAACCACTGCAGCACCTTGCAAGAGATGGTTGTGTTCCCTTGAACATAATACCTCTTACAACAGCAGCCAAACTAATGGTTGTCATGCAAGACTATAACACATATAAAAATACGTGTGATGGTACAACATTTACTTATGCATCAGCATTGTGGGAAATCCAACAGGTTGTAGATGCAGATGGTAAAATTCAACTTAGTGAATAAATGGATAATTCCTAATTTAGCATGGCCTCTTATTGTAACAGCTTTAAGGGCCAATTCTGCTGTCAAATTACAGGGCTAATGAAACTGATCCTGTTGCACTACGACAGATGTCTTGTGCTGCGGTACTACACAAACTGCTTGCACTGATGACAATGCGTTAGCTTACTACAACACAACAAAGGGAGGTAGGAGGTGCTGCAGTGGTGTTAACAGTGAACCTTTAACCTTAGCAATACGTAAGC
+
(&''%)<=;:<;;@.8-4-3$%-()2223,8'D?(D?C>)??:$($%)71D>=JJ/7>=>>11+/6BF<**.133<I:F?<E><;F?D>::9?@FE>?136BGF:EH+;<$5B<GHFDF93.@993@/;8>2%$#&&'/11>FJ<>?;?<85<<<:;8,%+5.3;@887=6??089<;<:::;<<5-=>A?,@AED68@316B>$$==2--C:GF>7,-*58?>C4-,0<CG8:6.<98**+54<0.))($##&,,$3-'/$+19IIH.<353545;88AFK003<;A322.7;;B@<<B;EDA:=BC9*&)'+//?I<I?@A8$$$)..##)&%'%''778<DE>B=@F@9268<:=IA4.2><+%+033,)3?)%$)&-,<?<74((:<7<:747312+&'+--:@<L?;@AA0;=-==20<BH/JKF+3I?3A?>3@<1@5CC?G0229EF@;?DA=($$)+-3@<9:=05//1/14))4*$$$''#&'%
@dded7090-c564-409a-9966-0b35f5be6fd5
GATGTGCTTCGTTCAGTTACGTATTGCTAAGGTTAAAGGTCTACCTCGCTAACACCACTGCACTTTGCTTGCAAGAATGGTTGTGTTCCTTGAACATAATACCTCTTAGCAACAGCCAAACTAATGGTTGTCATACCAGACTACTTTTATATAAAAATACGTGTGATGGTACAACATTTACTTATGCATCAGCATTGTAGGAAATCAACAGGTTGTAGATGCAGATAGTAAAATTGTTCAACAGTGAAATTAGTATGGACAATTCACCTAATTTGCTGGCACTCTTATTGTAACAGCTTTAAGGGGCCAATTCTGCTGTCAAATTACAGAATAATGAGCTTAGTCCTGTTGCACTACGACAGATGTCTTGTGCTGCCGGTACTACACAAACTGCTTGCACTGATGACAATGCGTTAGCTTACTGCAACACAACAAAGGGGTAGGAGGTGCTGCAGTGGTGTTAGCAGTAGACCTTTAACCTTAGCAATACGTAACCC
+
$#%&'(+040;&+@+9+-/78F87><<AEA(4G/C?,*?:A;&647;339875<=NGSP6+)&&*'#"&'(,-*+0:?>.F2B:-@70,45,,;6::K744789=CC-*34$362:<=50,36?,,,;-87@+&%$'((.(*$$%(''9?>AC9>K@<?=BFHD;8:9;@9BB,////%)%%2;@2,73@,3119<1,'54/C-%>B<>?=ALB<;76:1.)))/))';FGA00/)>:CB)(4$$5<>8%:0(039AF@ACE>:@40)(7=<=6&//.')$%9AIJ3369>M.))2D@L=?6-75*)108,?C@7(((368<=7A<?A@8AFG>>856FCD59:<FDCA=/.3:>D=A?>>?C??::;F4,2468=C7@@??/>4@ACEE??688DA:<;98217;>BA>97?7C+4223:=</:>*():6349?*.2(.68=;5B=B8>B>;;AFLB4--&(%$'#-))4<;9=;F><;:;+*15311777&)$''
@6ee12d0e-3786-409f-8f15-35ac47407071
CAAGCTTCGTTCGGTACGTATTGCTAAGGTTAAAGGTCTACCTCGCTAACACCACTGCAGCACCTCCTACCTCCCTTTGTTGTGTTGTAGTAAGCTAACGCATTGTCATCAGTGCAAGCAGTTTTGTGTAGTACCGGCAGCACAAGACATCTGTCGTAGTGCAACAGGATAAGCTCATTATTCTGTAATTTGACAGCAGAATTGGCCCTTAAAGCTGTTAATAGAGCCATGCTAAATTAGGTGAATTGTCCATACTAATTTCACCTAAGTTGAACAATTTACTATCTGCATCTACAGCCTGTTGGATTTCCCACAATGCTGATGCATAAGTAAATGTTGTACCATAGTATTTTTATATGTGTTATAGTCACCAATTATGACAACCATTAGTTTAGCTGTGTTGTAAGGAAATTATTATGTTCAAGGGAACACAGCCATCTCTTGCAAGGTGCTGCAGTAATTGTAGGTAGACCTTTAACCTTAGCAATACGTAACT
+
)%$#(*,))3/</8?222?;3<65>;=5B@<041*72@1,;;:94595.389/+/1/.../21-5,74<>:E;HA-;G+858;-9441'5<<:@E;A@..-26899>:4C/2-+**5*,,9-?:%.(+$%:CCIG1.)**448:<:;8=@AE?;@;=<-)256*((21(./)&22;,,-$%'%%$#)-,0+843-,,.+6:;=98A@9446;>@@@5<;1200/+B=I>879<E:558&).;:0+034%%@---0431(/4@.&%*/;B=8;:*+))),)+?8<:>=3-02,..//'@@?<5@.8,/0?;>A766BA<6=?:.+$$-35-68BG::>93?9;2)$%&5:<CCC>>??9:4ADC6//168*(**%%(1395AE7AA9EE8@<?3&(')&&&7&+*..((%&%%&449:EAL7??/'CG17:2-.$&.2@A;9=9,022/@EFJM*$$(111/1&$%%..67>;7?<36B<<:;0@BJ<::==AB2*(
@9f7dcb7d-b1dc-45b2-b100-96c7b577bc0f
CAAGCTTCGTTCAGTTACACGTATTGCTAAGGTTAAGGTCTACCTCGCTAACACCACTGCGCGCCTCCTACCTCCCTTTTGTTGTGTTGTAGTATTAAGCTAGCACTTTATTGTCATCCAGTGCAAACGGTTTGTGTAGTACCGGCAGCACAAGACATCTGTCGTAGTGCAACAGGACTAAACTCATTATTCTGTAATTTGACAAGCAGGGTGGCCCTTAAAGCTGTTACAATAAGAGGCCATGCTAAATTGGGTGAATTGTCCCATACTAATTTCACTAAGTTGAACAATTGCACTATCTGCATCTACAACCTGTTGGATTTCCCACAATGCTGATGCATAAGTAAATGTTGTACCATCACACGTATTTTTATGTGTTATAGTCTGTTATGACAACCATTAGTTTGGCTGCTGTTGTAAGAGGTATTTATGTTCAAGGGAACACAACCATCTCTTGCAGGTGCAGTGGTGCTTGAGGTAGACCTTTAACCTTGGCAATACGTAACT
+
,(%#06/5783B3:495%86;A:(=8A<=&>GKBB:)=<CD697.3'&)(*.7:<1%(.&$#"#(35:20/..01115@B9:8>9?E?530$1'11.+++,)$&$#$$$$%'*;A<%%?-8G8=<<%&'2$B;3=533/13EH=722&%%'+4<GDD=DB=8;00=;<;=>4441D2/358$$'5)(*+CCACCA<=690:800&-.0:'(=1111)&,79<-GKFC=6@A=66%0+./+'/89CDF<747$,-:</.-/0++3)1253469&G<B?=,C;;?=2.*'%&#%$%+(4*&,,:A?82@:?A4ACB:84,9-?B9:6,28=EC>;;?=>4/78@:8=B:5-)3%+/+%-'154&77=IDFE<95..16===?>?<:@74#&)99:<9(=8225(813.+3AG@HBJBBB@91((&&3&&'$2<<?9DB,4IJ9D<CBF;@JGFH/200$&&(22$$'--1)7%$$%'))54/09,++,,%&&'&)&8:C@@@9;<>2+&
@d67959d0-172d-4304-a066-4308de66c445
CAGTGTACTTCGTTCAGTTACGTATTTGCTAAGGTTAAAGGTCTACCTCGCTAACACCACTGCAGCACCTCCTACCACCTCCCTTTGTTGTGTTGTAGTAAGCTAACGCATTGTCATCAGTGCAAGCAGTTTGTGTAGTACCGGCAGCACAAGACATCTGTCGTAGTGCAACAGGACTAAGCTCATTATTCTGTAATTTGACAGCAGAATTGGCCCTTAAAGCTGTTACAATAAGAGGCCATGCTAAATTAGGTGGGTGTCACACTTTAATTTCATAAGTTGAACAATTTTACTATCTGCATCTGACCTGTTGGATTTCCACAATGCTGATGCATAAGTGAAATGTTGTACCATCACGTATTTTATATGGTATAGTCTGGTATGACAACCATTAGTTTGGCTGCTGTTGTAAAATTATTATGTTCAAGGGAACACAACCATCTCTTGCAAGGTGCTGCAGTGGTGTTAGCGAGGTAGACCTTTAACCTTAGCAATACGTAACA
+
0'$%%))''=@><8A(>(B.?BI=<=%46?948=I9:0.)B<KJ(AC8=4;@>/5?@C1%'-12+235569:5$))$%%,14?3A9:>=AD5<4&+,)6/)13632**.1567<D0,C29?767424463<B773/-1>8CE2;9;6=8>C@GC@;7?<9<6=DAA?:??966AE?=<=0&:;?2039=9>@74EDAHB<9110/2->689;CA@?55;C?/CB1A<9CEA>>-/0+BFJHAAE:1?5/60676&($@/(7(''#&&(.0,C7@24<94:7326:<<;D<99CA847**2/'2%$(7999=8/9.010.13AFIA<9CA:C;4,)*.)*&,+'$$<7.5.7,8;B:*+EDMK;90.-(&$/199:59+%(76=@DBE4EL==>6A6<2&5@H)&>=<;3.B:),'+-9==ADM9<@9+7@0.-113-;;8DG@CKF-56*5;ACED532>FE417><42((((**&,-68:>?5/63320&'.)((),24-$&
@a3e2ebca-196e-4dff-b860-ae5910363f36
CAGTATTTACTTCGTTCCAGTTACGTATTGCTAAGGTTAAAGGTCTGCCTCCTTCTTTTACCACTGCAGCACCTCCTACCTCCTTTGTTGTGTTGTGGCCCGCTAACGCATTGTCATCAGTGCAAGCAGTTTGTGTAGTACCGGCAGCACAAGACATCTGTCGTAGTGCAACCAGGATAAACTCATTATTCTGTAATTTGACAGCAGAAATTGGCCCTGCTAAAGCTGTTACAATAAGAGGCCATGCTAAATTGGTGAATTGTCCATACTAATTTTCACTAAGTTGAACAATTTTACTATCTGCATCTACAACCTGTTGGATTTCCCACAATGCTGATGCATAAGTAAATGTTGTACCATCACACGTATTTTATATGTGTTATAGTCTGAGTATGACAACCATTAGTTTGGCGCTGCTGTTGTGAAGTATTATGTTCAAGGGAACACAACCATCTCTTGCAAGGTGCTGCAGTGGTGTTAGCGAGGTAGACCTTTAACCTTAGCAATACGTAAC
+
,(%-'$'#(@A6=><=%?7H79=;=DD>D@=<@:9:C74:%3;6>6%97(1##&%%&'$(.357=1127?AGHH-=8;A?89:5G<;880=6<4,)&%)*&##)&(*/66>A>9:3.?9;D;:?;400:AE1=@8805793744491569@?1:<?@IA6;:<?=:52/0&$%%55,9>8%>B>FLHCIC;*=?494>:;63/**+(++%%(,+(''$##24E8.669B>=CHA?H;',%288755C9<GB>A+%=7,++,756548:=;=DJNFABA?@A8@9A>1../;>G?==CD?:B20.91/$()*)IKC><8-:+./:79-357C<<:22?G5/66D.2BDIF8681*96>>9>I;098>JACC?:46?:;68<@==><6;4+&)76=<B@A-65++-,2-35&5%/-8<<@26,(#$+)(B8AA@><E?IG56A@3/.0:A0BFEGJBARK5?;.4C@?:>-)/45<740/*'$%(%&''%&0/15779<0-,,0#%&$%%'()(+&
@52271294-b42b-415c-a755-0737212b2d52
CATTATTGCTTCGTTCAGTTACGTATTGCTAAGGTTAAAGGTCTACCTCGCTAACACACCACTGCAGCACCTCTACCTTCCTTTGTTGTGTTGTAGTAAGCTAACGCATTATCATCCAGTGCAAGCAGTTTGTGTAGTACCGGCAGCCTTTCAGACATCTGTCGTAGTGCAACAGGACTAAGCTCATTATTCTGTAATTTGACGTTGGCCCTTAAAGCTGTTACAATAAGGGCCATGCTAAATTAGGTGAATTGTCCATACTAATTTCACTAAGTTGAACAATTTTACTATCTGCATCTACAACCTGTTGGATTTTCCACAATGCTGATGCATAAGTAAATGTTGTACCACACGTATTTTTATATGTGTTATAGTCTGGTATGACAACCATTAGTTTGGCTGCTGTTGTAAAGTATTATGTTCAAGGGAACACAACCATCTCTTGCAAAGGTGCTGCAGTGGTGTTAGCGAGTAGACCTTTAACATAGCAATACGTAAC
+
.,+,%%&%EE<A?J9L<K;C0658,,26AB>.)EMCEH5,>=@@0>?=D6473,39%=>D:@C722;AC8941.)+*()(%%)13:9:;DAB=<<>ED46503:457ACA'4:4$$65@;79??,%%0%'?*>/265;;CD402-')-560/)*0..0-'%%%#/674-++,,,8@8,%2*(::@456;@BFGC='2'35:8*($089998+.687:310+-/DK>992.(,*)')(,*3'2472-;?@:<<D?++.455I3@;MLC?<>:=;9??&&'47=7B;836986?=::3/+2,:<+DHD9:24:491((768:;JKJBECCHC?=9:>7CFNG;=B?/>:<:4/106?8=F?@A<&<AD49<A;>A@=@87:=>?<4A:;ADBEF<A=H;%06::;IC<<8-?4(&5*/14<9D8CH=-AB-00;>D8AEDDGE>OM==D>%/258>@?;<HCBB9=@>5/,,&=??@L>A67/.+%$++-(:7333442+&
@ca7743d6-c16f-4c63-8b6c-9c55ef692d1c
GTTGTACTTCGTTCCAGTTACGTATTGCTAAGGTTAAAGGTCTACCTCGCTAACACCACTGCAGCACCTCTCTTCTCCTTTGTTGTGTTGTAGTAAGCTAACGCATTGTCATCAGTGCAAGCAGTTTGTGTAGTACCGGCAGCACAAGACATCTGTCGTAGTGCAACAGGACTAAGCTCATTATTCTGTAATTTGACAGCAGAGGTGTATAAGCTGTTACAATAGAGGCCATGCTAAATTAGGTGAATTGTCCATACTAATTTCACTAAGTTGAACAATTTACTATCTGCATCTACAACCTGTTGGATTTCCCACAATGCTGATGCATAAGTAAATGTTGTACCATCACACGTATTTTTATGTGTTATAATCTGGTATGACAACCATTAGTTTGGCTGCTGTTGTAAAATTATTATGTTCAAGGGAACACAACCATCTCTTGCAAGGTGCTGCAGTGGTGTTAGCGAGGTGAATTGCTCTTAGCAATACGTAAC
+
$5&-8/+++59=>%/09/D.00>0**%<::&:8F:A=%15.:5-;>;<=?A<@<@DD*&&/4429<><)1&'$#+137':5688@?0:/(213AD18?:5&.5789;?:A0(E5@IA@<@+**<8?4+9-+'..(670.01'+/374,=;/*,)&11/269>+'2,/1;F8336)%58@9??1/689;=352776+*%$$'%$$$6,%&),,,9==G@:DED@A)4(>GCDEBCFG6/./,3+),'&',.(')-6:</998J<?42121435;467;C?=)0?=:6642//1*+.6:&CDC4B:9?:<<5994*'3<:994<5;-$)/8=<@HFI7<B>AEC;@6/=.*514876978<2003';:1.,#)%(%%9,;=77;'>AFCC(38=<0ICCFLMFD@;)($$2%(124221@5>A7/2.+11.,6)8CDAA3;98$$807@?4012--5BIEB@;=/-))(.6:'&*#%##$&')115DECD-285+#
@fa05c46c-0f37-4315-ad93-db43da269d72
CATTGTACTTCGTTCAGTTGCGTATTGCTAAGGTTAAAGGTCTGCCTCGCTAACACCACTGCAGCACCTCCTACCTCCCTTTGTTGTGTTGTAGTAAGCTAACGCATTGTCATCAGTGCAAGCAGTTTGTGTAGTACCGGCAGCTTCAGACATCTGTCGTAGTGCAACAGGACTAAATCGTATTCTGTAATTTGACAGCGAATTGGCCCTTAAGCTGTTACAATAAGAGGCCATGCTAAATTAGGTGAATTGTCCATACTAATTTCACTAAGTTGAACAATTTTACTATCTGCATCTACAACCTGTTGGATTTCCCACAATGCTGATGCATAGTAAATGTTGTACCATCACACGTATTTTTATATGTGTTATAGTCTGGTATGACAACCATTAGTTTGGCTGCTGTTGTAGAGGTATTATGTTCGAGAACACAACCATCTCTTGCAAGGTGCTGCAGTGGTGTTAGCGAGTAGACCTTTAACCTTAGCAATACGTAA
+
-(#%'+(%%75165E0=03#&5:9:800:2+1?E:BF5(7/93&695;11)/,*+**'+2/57<@CC*H>HC977/66:,:/799DB<@;B?F@IC1;;39:688;AB9@E52B8>B<AB:-+:A<C</7=?97B<@60&$$+$%()'*AHB>>*.4=***4</=;(9;<A@@277/&(+40NIH<A>1403+7.**'##+%./=:88'679(*?A-<*8@DA:<'-0(@ILG=8=>A(467),8@B,,,@6++H=9<A@B;JFDA507-?<MK><:<?A<LGC=>9A<EA6/7499?CE=DF=;=<:C57:<DF.2<=@55A@DF<7+(#$,7;<8/442.40A?C@E?4@;>B>>>55689<3589?C9@FC<5*)*9.()CAB-@A><>.6/>?48BFAA>9C;@?>5;8:66;@@G?G7=$%+$/-/13(>B@@>45EB4--&4CAC*-+''0>><?A>?4//3/3/.2<;@FIDI<@>==0<AC-++,,,,&
@d4db3954-f426-43c4-adf9-574b74385a3b
GTTGTACTTCGTTCAGTTACGTATTGCTAGGTTAAAGGTCTACCTCGCTAACCACCACTGCAGCACCTCCTACCTCCCTTTGTTGTGTTGTAGTAAGCTAACGCATTGTCATCAGTGCAAGCAGTTTGTGTAGTACCGGCAGCACAAGACATCTATCGTAGTGCAACAGGACTAAGCCTATTATTCTGTAATTTGACAGCAGAATTGGCCCTTAAAGCTGTTACCGTAGAGGCCATGCTAAATTAGGTGGTGTCCATACTAATTTCACTAAAAGTTTGAACAATTTTTACTATCTGCATCTACAACCTGTTGGATTTCCCACAATGCTGATGCATAAGTAAATGTTGTACCATCACACGTATTTTTATATGTGTTATAGTCTGGTATGACAACCATTAGTTTGGCTGCTGTTGTAGAGGTGTTATGTTCAGGGAACACAACCATCTCTTGCAAGGTGCTGCAGTGGTGTTAGCGAGGTAGACCTTTAACCTTGGCAATACGTGGC
+
$&&+6/..;=@K<A411A4,,1*$$%(42*DJ@ID5--*;9)AB)=&&/*&#%##$&')*)=9;;@?5?EC8,01436*1@7:8;9@@@CGECEB.BE@D931/89;:7<42=/1:063)***2+..+50.50=8GJ9733<@<;=0975958%&((&*.2;5F@5:;5B<9<=1-'%(%*++1;9*A@5;4=@D<334567*)),@CEEN>@I?66EFBDB23/.44+%'0/.#-)59>5'%(&*'=7%B9++C98<A@=22A??25584,&&+2$67;65%&(((*,,*7?A?6184<'3?F4><?>B?+5+11.>>;87GKNG@EECD:<956,678?>;;97998@EC>D:*76<E@CB@A=>?>BD>9>>3..:8B::<@AAB?<B2AF?G>35.23+5.4>:D<>6:9:-84@5366034F9>81<;93:BBA)@CECC:7<<300)(6=1*2&...,8<>7?663-.)*.846;6C@IE<E<;?>%./6>BA554'&&
@5647c513-e6f0-4047-b535-083d6263b900
CTTGTTATGCTACGGAGTGCCTAGGTTACGTATTGCTAAGGTTAAAGGTCTACTCGCTAACACCACTGCAGCACCTCTACCTCCACTTTGTTGTGTTTGTAAGGCCGGCTAACGCATTGTCATCAGTGCCCAAGCAGTTTGTGTAGTACCGGCATGGCACAAGACATCTGTCTCGTAGTGCAACAGGACTAAGCTCATTATTCTGTAATTTGACAGCAGAATTGGCCCACTTAAAGCTGTTACAATAAGAATACCATGCTAAATTAGGTGAATTGTCCATACTAATTTCACTAAGTTGAACAATTTTTACTATCTGCATCTACAACCTGTTGGATTTCCCCACAATGCTGATGCATAAGTAAATGTTGTATATCACGTATTTTTATATGTGTTATAGTGTAATAACCATTAGTTTGGCTGCTGTTGCTTAAGAGGTATTATGTTCAAGGGAACACAACCATCTCTTGCAAGGTGCTGCAGTGGTGTTAGCGAGGTAGACCTTTAACCTTAGCAATACGTAA
+
,+$+$&$$$"$##%&#%+$%#%$(,;-677;1/17@@D65FJCBA)(G?LE&'%;@?B=57;C>1(,73053449)2''))*(5#$-9:>65A68&62$%(%'%&&$)//64)'&023034=3+2/>/&)%**)**;*+8/>2-3%8$?C90)'$$##%&&((444577<9;(>:9>$=1550%%1563-;6,@=B5559IHE;9CDE@A765&&3..+-*)*&%&%%###$-/%(>A9>9/>HLAB)23)$$%%,%(7571-230@6;:.../;89H>722/,$040-,:0;.18=A?=56<5OMKE<==:=?7)$/244)378<?B9;36B69;.=CG24674,*'7=>@?7131CIGJFG;25,&&%$&$)$&.4405ACCCC?..).<;;11%'$%%%$/$*-''(,=,0;3EEF;ACBF@?'')9$0++8G<=<5<@G:AC&B664616670226=12<ML9=<(&;94.7,%%5BD@@>9>;<35(021./%>=IED?:43/05)*63995599%
@81d0dc26-d753-4ea2-98d0-53fae6b8e978
CATTATTACTTCGTTCCAGTTACGTATTGCTAAGGTTAAAGGTCTACCTCGCTAACACCACTGCAGCACCTTGCCAAGAAGATGGTTGTGTTCCTTGAACATAATACCTCTTACAGCAACAATAATAATAGTTGTCATACCAGACTATAACACATATAAAAATACGTGTGATGAATTTTAACATTTACTTATGCATCAGCATTGTGGGAAGTAACAGGTTGTAGATGCAGATAGTAGATTGTTCAACTTAGTGAAATTAGTATGGACAATTCACTAATTTAGCATGCTCTTATTGTAACAGCTTTAAGGGCTTGAATTCTGCTGTCAAATTACAGAATAATGAGCTTAGTCCTGTTGCACTACGACAGATGTCTTGTGCTGCCGGTACTACACAAACTGCTTGCACTGATGACAATGCGTTAACTACTACAACACAACAAGGGGTAGGGGTGCTGCAGTGGTGTTAGACCTTTAACCTTAGCAATACGTAGC
+
%##%%%(*05769<<'C=K;?B<@EA5?9F>G3>JLCE@$.879%#'''&%%2&'(3AG?FCA@@ABEFAB@)'<@6,2,.-&(-?-B><7>8@8><.1.//5100%'3;<?657)36%.5(((,*+'#$6$%,552>>?A6=-)3/8;++@:<9=;<49423+&4=6=64**%$%&%%5,)--695+++/=2/4.:82444501/42'&+4<-..8<C>2-88.06<<=/((+&+&('*6D3B5%""%4$:752&&)52GA?DE<=?E:8E?7'@GB?2.*'&%#%&&%#%%(5@I;557CEHD6+-)&#%%&7&<?CE?;?85:=86578DD0?EEGFFFB=%%58=89>2;>71)(+0&$<6333E799:<<+&)%*>FG==68903+5:>@=:>:FJA66<997D>C>DEB<<@B58,)*/055*689<>AD@DHA*,)-=&4'-@AGDC6..:DSCB>97+*+349B9CE2-240/0@?A?22/3(%
@568395d7-85ac-4f44-843d-70b0d39909e0
CATTGTACTTCGTTCAGTTACGTATTGCTAAGGTTAAGGTCTACCTCCGCTAACACCACTGCAGCACCTTTCTTTATTTAACAAAAAAGTGCACAGCGCAGCTTTCTTTAAAAGTACAAAAACACCATTAAAGACTACCGTCTCTTTAGAGTAATTACTAAAGAACCAATAGAAATGCTTTGTGGAAATACAAATGATATAAGCAATTGTTATCAGAAAGGTACTAAGGTGTGAACATAACCATCCACTGAATATGTGCTAAAAGAAACATCATTAGTAAGATAAAATGTCAAGTACAAGTAAATAACAGAATAAACACCAGGTAAGAATGGTAAACTGGTGTTAAACAGAGCCACAGTGAATGACATAAGGAATAGTAAAGTATTAAAAGGCAACTACATGACTGTATTCACCATGCAAAAGAGATGGTTGTGTTCCCTTGAACATAATACCTCTTACAACAGCAGCCAAACTAATGGTTGTCATACCAGACTATAACACATATAAAAATAGTGTGATGGTACAACATTTACTTATGCATCAGCATTGCAGAAATCAACAGGTTGTAGATGCAGATAGTAAAAATTGTTCAACTTAATTGAAATTAGTATGGACAATTCACCTAATTTAGCATGGCCTCTTATTGTAACAGCTTTAAGGGCCAATTCTGCTGTCAAATTACAGAATAATGAGCTTAGTCCTGTTGCACTACGACAGATGTCTTGTGCTGCCGGTACTACACAAACTGCTTGCACTGATGACAATGCGTTAGCTTACTACAACACAACAAAGGAGGTGGAGGTGCTGCAGTGGTGTTAACGAATGAACCTTTAACATAGCAATACATAGC
+
.,'(+2655627?;E/A025:=CCDDEFFK@:AK?F@'=?D@9</2'**+4/9;?;5(&33:81@C==?@E>IDJ--005@?@?=90&**%$(03065=<(%%587@,#3>7,%%%$(8&):<C95845F@516-)+'(0BF?/44,27%430-+,>=1;?4,E@:'>63317:;,+%%=;+9==5?>BCDHA@548?=:?=?CGC9C+BA.'A11=7*'7?<@;@8)9782//67>;C=A;.89E;7<=>D@@88FC<;6A4%)<<<<@>F758>AEK29>?CGFF@2*;4$(DA<B69B@:=9:)%/12@F;DFHPI4/36:<.7B@65$-/96>@DDF9%6')(''&-%$&)1289@6@AA9<846-=B8C?@*5><:)=6**;E6%'47;1:2:6853,9=6<76@@?CDF=7:@;*$*8A@789I;:>:D>5<4%7;;>::8?78:=A570021;,**)-2',,;;?8/4A<<'D::;C@A@=?*+C<?CDR<:D@@<@>>686,**%&$0==9:48'8@.44561.).1-)($*9@-7===?+'(-(9+'<<)'':<F@6:AF4**:B@922=9AC?36696GAGE0,12E%%'9>9<4=8::0036;=?97AC<;7A6A@@<8;?304:IHF?AC--0452'+,.//5A/,8>BEE7@5A:<70.*8??:?9?:=>>2;EE;44)+HGG1/(-44AD=43;905/2423;<>A88-IFG@=G410,;827*4)47>DEDJ5556./AA=B>77478740:=(8*-.-/%%%%'(''6;@ACEF-+<96;8'<09EEA>C>;=1@0);979/'$$$7,&&1/002-,&'%+,.-2-*)$$#%%%
@98d0916d-3d49-4273-944e-c139fa623110
CACCATTGTACTTCGTTCAGTTACGTATTGCTAAGGTTAAGGTCTACCTCCGCTAACACCACTGCAGCACCTTGCAAAGAGATGGTTGTGTTCCTTGAACATAAGCCACGCCTCTTACAACGAACGAAAGCCAAACTAATGGTTGTCATACCAGACTACCAACATATAAAAATACGTGTGATGGTACAACATTTGCCATGCATCACAGCATTGTGAAATCCAACAGGTTGTAGATGCAGATAGTAGAATGTTTTCAGCAGTGAGAGTAGTATGGACAATTCCTGCCTAATTTTATGCTTATGTGGCCTCTTATTTAGCATGCAGCTTTAAGGGGCCAATTCTGCTATATTCAAATTACAGAACTAGAGCTTGATCCTGTTGCACTACGACAGATGTATGCTGCCGGTACTACACAAACTGCTTGCTGATGACAATGCGTTGGCACTACAACACAACAAAGGGAGGTAGGAGGTGCTGCAGTGGTGTTAACGATTAGACCTTCTTTGAGGGCGTAGC
+
+$#$&)),=8&&;E5M8C-F-/2022-&)+*:4&6=96&#6;71*-/+-+//1;4.<BH78<;7--3<@<;12019@4(($'(*'?-?A;E9/3/1;6/.'%%$%%$*%$$%&:??99A1##&$$%'*+4=B>6('0B:=51B<@@C5212&00;5+(##0'')B@99<69C>D>C=?<@<//*4((1-&&*+'&''-&&%-(5($(29;<=515%-6&&>/$'''=GD9;=@>22<<9:??0;8)%#$&020&4%$$&(:62$$&966@?45A977;5?'))%0/24*'-,$'##""#'(,*120-/>GG>BB6)%$$##-25$$?B2)&<>=?>.2,JCE0(.(&&##$$%5%5<;;-''#%&$#.///-+244;E@>.+.5765AA;;2<5.2).6=>:>D31:*:D/*578:>@E;+++//5/.007A?210>A24**''76)//$*'-.'+;<,,C7+;:=1<-%',(0781**5<C9=531*$#%%#$''5*+(+%$&*.%.0/(+#'$$
@dea424de-b204-4d5c-b54b-e2d492905497
CATTGTACTTCGTTCTAGTACGTATTTGCTAAGGTTAAAGGTCTACCTCACTTCTTTACCACTGCAGCACCTCCTACCTCCCTGTTGTGTTGTAGTAAGCTAACGCATTGTCATCAGTGCAAGCAGTTTGTGTAGTACCGGCAGCACAAGACATCTGTCGTAGTGCAACAGGGACTAAGCTCATTTATTCTGTAATTTGACAGCAGAAATTGGCCCTTAAAGCTGTTACAATAAGAATGCATGCTAAATTAGGTGGTGTCCATACTAATTTCACTAAGTTGAACAATTTTACTATCTGCATCTACAACCTGTTGGATTTCCCACAATGCTGATGCATAAGTAATGTTGTACCATCACGTATTTTTATATGTGTTATAGTCTGGTATGACAACCATTAGTTTGGCTGCTGTTGTAAGAATTATTATGTTCAAGGGAACACAACCATCTCTTACAGGTGCTGCAGTGGTGTTAGCAGTGAACCTTTAACCTTGGCAATGCGTAAAGCT
+
,,+-&5(<=8,8:,/$''3+33B<<<3,/57896=2?>(/+)@625/(-%#&+%&'(%(()'7-./.-.8:99?;9466)0)*'65>BEDAIE=?=B9>;4<?224>FF=9<*7H7-'4::98<=E;?17?8'&&,*.1&%$$%,,/237A@>:EE?=>5;:=B85<+106,.5359,$)*3,**%*6=<::==>9>5A?66/7::<=9>?//..*),BH?3?<5A45-,767/.)-$$&'&'.493./014365&88?@G84:>9=CHK784531'$*2.7ABGGCO@/+.21643+-02+56DG<>A7=B>?A;>?D;A+:=EC=;6;B<B;863510.&&&*6+7=>BF50@0(->CCJ@AA??FBC;5992//30+.-'+$%4234-DD114+=+;/211?>IKGA?FCG=-30.17?A@>>J7B6-->@09:87<.778EJF@GF%)(1>@EJI1,,=;@>@954*'%)(/.,@==AHHC75555%2131$$%%%$'#(('
@e85da049-a48d-4ddf-afee-2c9831486b2d
GTGTACTTCGTTCAGTTACGTATTGCTAAGGGTTAAAGGTCTACCTCGCTAACACCACTGCAGCACCTCCTACCTCCCTTTGTTACATTGTTGTAGTAAGCTAACTAACGCATTGTCATCAGTGCAAGCAGTTTGTGTAGTACCGGCAGCCTGAACATCTGTCGTAGTGCTGTGGGACTAAGCTCATTATTCTGTAATTTGACAGCAGAGATTGGCCTTAAAGCTGTTACAATGAGGCCGTACTAAATTAGGTGAATTGTCCATACTAATTTCACTAAGTTGAACAATTTTACTATCTGCATCTACAACCTGTTGGATTTCCACAATGCTGATGCATAAGTAAATGTTGTACCATCACACGTATTTTTATATGTGTTATAGTCTGGTATGACAACCATTAGTTTGGCTGCTGTTGTAGAGGTATTATGTTCAAGGGAACCTGACCATCTCTTACAAGGTGCTGCAGTGGTGTTAGCGAGGTAGACCTTTAACCTTAGCAATACGTAA
+
%$*-%<?4:9H/<:F<D(--<1464246-176=9@C):5/:82?>6922/120;<9C;>=::9??ACH9>4+%$&:;9-3F286)%$$''()0331:A74641&%#*3)))4AB==C-&>2<88??:''';&@A>7;<:6E6<;*877+%&%%%9;<9>20,0)/*.3&"$%'084;86;5&6:B=AB<D:<@BIA=>=;82--.**)+%)).)()))*::>A68:AA8>C>&&))'-.$#$*06;,,/'41070//499:D89:;7<??F>59>8:2/67?ACDHD@IA<:A>:7?:8643=<84E3..+(4(=;8:C=5327>GCA>GACB,&(;@:79=E<*($%+<6=EAB)?5C>@DEEIDC@9567?:C?=*((30)'),4189>>D/>8--0+5/13+?DDA::>;:318))*,:4@B999D1<;3,AEC6')'&(8<;:=7@:8$&-(.@=@@H??=>;547.7)*%%,-+:D?7+&&'(%50&'%(96:B>:<//65,
@0169bd87-3783-49da-a56b-603f74c67161
CATTGTACTTCGTTCCAGTTACGTATTGCTAAGGTTAAAGGTCTACCTCGCTAACACCACTGCAGCACCTTACAGAGATAGTTGTGTTCCCATGAACATAATACCTCTTAACAGCCAAACTAATGATTTGTCATACCAGACTATAGCATATAAAAATACGTGTGATGATTTTAACATTTACTTATGCATCAGCATTGTGGGAAATCCAACAGGTTGTAGATGCAGATAGTAAGGTGTTCAACTTAGTAGAATAGCATTATGAGTTAATTCACCCTATTAATTTAGCATATACCCATTGCAACAACTTTAAGGGGCCAAATTCTGCCTTTGTCAAATTACAGAATAATGAAAACTTAGTCCTGTTGCACTACGACGGGTATCTTGTGCTGCCCAATTTTCCACAACCAGCACACTGATGACAATGCGTTGGCTTACTACCTTACAACAAAGGGAGGTAGGAGGTGCTGCAGTGAATTAGCAATTAGACCTTTAACCTTAGTAATACGTAAC
+
--,,25234336:;$>6H792//D15635=?;AEJACD(5@9;<4;;:C568232=ELHHI@>=,*)%%$&$.2*3((##6%7$00'9'5(&((,;:>@H944II::96,&-1&./;<=//27.0''*)*.2.2.++)-3:=616'+/03-019=9?>>?CA>?;,+**5**-('($%$''(,7;<5:3:+19=DD:>?873<H%%BD8++:FMHE?@A6;<AA?2**776*$%?9F-C@/')).-2%&(%*+'%&&)3//%*'*%&(,$+-'')3$&1104,(+*)&$###$#&$$$#.))*$$%'&%%%%%%''()$)*)'$###&)*1>;'.-0+858C<65.%%&###$%&+-//837)7'#$+3+/47&&&$&+1%*+-67781..%+%$+()#($&'&%%$#$%',*-00267/96&&7<58'1222(45,$%$$09>9DMB))87/64=(>7*(72.(*$$%'*)&'()&0)*$$'()+-,).117&(&)%%#++,1**+)'#
@70173e65-25cc-4cd1-855e-0887ef3be04a
CGTATTGCTTCGTTCGGTTACGTATTTACTGGGTTAAAGGGTCTACCTCGCTAACACTGCAGCACCACCTCCCTTTGTTGTGTTGTAGTAGCTAACGCATTGTCATCAGTGCAAGCGGTTTTGTGTAGTACCGGCGGCACAGACATCTGTCGTAGTGCAACAGGACTAAACTCATTATTCTGTATTTGACAGTAGAATTATTTATAAAACATTGCAATAAGAGGCCATGCTAAGTCGGAGTGAATTGTCGCCACTAATTTCACTAAGTTGAACAATTTTACTATCTGCATCTACAACCTGTTGGATTCCCACAATGCTGATGCATAAGTAAATGTTGTACCATCACGTATTTTTATATGTGTTACATAGTCTGGTATGACAGCCATTAGTTTGGCTGCTGTTGTAAAATTATTATGTTCAAGGGAACACAGCCATCTCTCTTGCAAGGTGCTGCAGTGGTGTGCAGGTGACCACAACCTTAGCAATGCGTAACTTC
+
&'.%$%)+.,.22,@*,C+2026'$&$'*-(1>?;96%6=/-<9';>=8<<?B1//*-)&%$$$$,*$&&-./+87+611.,<:74&&'&(*0321.//0289@/.>.7@37823%%*'>.,+70/23:9><10)(%##$%&##')+&'-./0/62;?D57774<36B;&;:@9<=-<CE/$$$$1/5-'%(%,',))*&&'&//4.*%%%'',@C445-4'(/+*$$&)*''&&#%*%.96**$$$,-%%&'02592<,4+4.13436586BGEKMI=-8:9886/.16>05=@;?@?5B>*5'*-/7,*<>E@?AEDEA:558<97AD@64420-62@KD>@+7:EBBAAB<,)))-..:91&267>9<0+(%'13?:.%.2>?@:B8FC>=8A6-BEE@><=7.-+.*())23F:DE4-;0(,0<7=(<>DDE6C;EMH8>@7(F@:9E/''+.1*6&3$"$&&'(&%%%$+,+'')'-+-,$$&+,0+&'*$
@fa6292f5-7e38-4e32-b0ad-e6e74d804e29
CGGTATTACTTCGTTCAGTTACGTATTGCTAAGGTTAAAGGTCTACCTCGCTAACACCCTGCGGCACCTCCTGCCTCCCTTTGTTGTGTTGTAGTAAGCTAACGCATTGTCATCAGTGCAAGCAGTTTGTGCTTAGTACCGGCGAAAGCAAGACATCTGTCGTAGTGCAACAAGGACTAAACTCATTATTCTGTAATTTGACAGCAGAATTGTAGCAAAGCTGTTACAATAAGAGGCCATGCTAAATTAGGTGAATTGTCCATACTAATTTCACTAAGTTGAACAATTTTACTATCTGCATCTACAACCTGTTAGTTCCACACAATGCTGATGCATAAGTAAATGTTAGTACCATCACACGTATTTTTATATGTGTTATAGTCTGGTATGACAACCATTAGTTTGGCTGCTGTTGTAAGAATTATTATGTTCAAGGGAACACAACCATCTCTCTTGCAAGGTGCTGCAGTGGTGCAATTAGACCTTTTTAACCTTAGCAATACGTAA
+
&&%%%#&&55459J8F=E>C<<<G445<>BEB3CPBD=+496C8';>=?<=>A955?>3%'&'203(*,=A;+12,462'1:*=<C@@==6-,+582:=@CF=<=?>>5:B/+E;<F;:95###'),5,,,**,/+@4FH5&%&(('#+--4=8:<ED:6>>GG@DDAB556&6=-*%'*'04::GD@FA=<@:933=*/?;;12:-:89;)##$%13*5:;6A>CBEE@B4+/*/0.56459=8&BD422.436570(%<31576-=HIBD?<=:8=7@;<BAGE<C6,7<:;>@B14><)&1;;2=@>'2%)-)/'+%$$$08=<7AB8;?AB?F>A?GHF?@=<$$##%'82;706++237<:98:6?9:=?AA;>?A=:'(069<@B?@/>@436*;+1+17?BA=B;>;BA:3$,(+-/007>:F,CG93BG8<:>8>2DECCD%A:>>=('($*%%%15-))/1%$9$$0-25>?B5402556:97879:99LDBC<<<:,
@bb0a4cd6-7141-42ea-b363-4a6c0cd59ba7
GTGTACTTCGTTCAGTTACGTATTTGCTAAGGTTAAAAGGTCTGTACCTCGCTAACACCACTGCAGCACCTTGAGATGGTTGTGTTCCCTTGAACATAATACCTCTTACAACAGCAGCCAAACTAATGGTTGTCATGTGCAGACTATAACACATATAAAAATACGTGTGATGGTACAGCATTTACTTATGCATCAGCATTGTGGGGAAATCAACAGGTTGTAGATGCAGATAGTAAAATTGTTCAACTTAGTGAAATTAGTAGCGGACAATTCACCTAATTTAGCATGGCCTCTTATTGTAACAGCTTTAAGGGCCAATTCTGCTGTCAAATTAGAATAATGACTTAGTCCTGTTACTACGACAGATGTCTTGTGCTGCCGGTACTACACAAACTGCTTGCACTGATGACAATGCGTTAGCTACTACAACACAACAAAGGGAGGTAGGAGGTGCTGCAGTGGTGTTAACGAGTAGACCTTTAACCTTAGCAATACGTAAC
+
%$%'&:F:>544?4:08;))*))*$);4F<&EH?B9,$04+5%$#'9:+9%%0%$#/;<@HK:66133//)/(&1:89<I8<@<HC@CJAG<310.))'''-03:=>2=F3660;C8-@?B3B<F?112;849=;++$(79=DI8AEO;9C6EE@@SD0EDCB66=.(74477577>$<=;8'0..3;C?;>;IE0<:;<'#$'45',+%69))*39C@45;@<E9///*$$0<FH10.1;K32A9**781?@@??1>-09*+*.?:?GF=@E;=9-?99:<119?8:;8058=>CFHEJB0&&:A@GH>/84+,+1529933/20/B?2;9<082BGKIFF?877++11;;=<;&793.>778=<;>::;</9;8:08=5?@>A-616:=9.)),7KH<EIEA?7267>>934<>69&/139??%+)%/:<J4==:)4H;4=@@,=3*1BIHBC-''*AC;55<;0$'+-<9--7:5>><9@=;9*$7;?:BB333+($
@d078e890-ff76-4cee-a128-f40caa9a7de6
CAGTATTACTTCGTTCAGTTACGTATTACTAGGTTAAAGGTCTGCCTCGCTAACACCACTGCAGCACCTTGCAAGATGGTTGTGTTCCTTGAACATAATACCTCTTACAACAGCTTAGCCAAACTAATGGTTGTCATAGACTATAACACATATAAAAATACGTGTGATGGTACAACATTTACTTATGCATCAGCATTGGTGGGAAATCCAACAGGTTGTAGATGCAGATAGTAAAATTGTTCAACTTAGTGAAATTAGTATGGACAATTCACCTAATTTATGGCCTCTTATTGTAACAGCTTTAGGGGGCCAATTCTGCTGTCAAAATTACAGAATAATGAGCTTAGTCCTGTTGCACTACGACAGATGTCTTGTGCTGCCGGTACTACAAACTGCACTGATGACAATGCGTTAGCTTACTACAACACAACAAAGGGGAGGTAGGGGTGCTGCAGTGGTGTTAGCTTGAGGTGAACCTTTAACCTTAGCAATACGTAAT
+
/+&*&&($//6-:/3D1>024136*230B@8';B>6/%34>D9$45880.+++,9FDDCB734.5;@<;=59A7)7$$'9%41*193856*)778<G:@C3329?ADBE&-3,&&&,0*,==<77:8:::F;>:<$$'88/F=@E69:6?BEGMR=8:==89@8=AB@@64:EJ7<>>B<=;>C?KE<=9H9/;?@:+/,6;3,79%%>?1,,<>I;?E9:&(.55=722'..%'**,@M>EC7+++3,7;30;FJ?>@?CFI=?C@=@@>@A?=;:=8.662613.?C=@A*1>278AFGN:13'?=6??952@=8,)405=8$.%/2=CA@AHCFACC;9>BC=><=FH,5'%%#$3127746AAC>;CCD9+/=I?;@>96875038958407CFFD?=@=;CG99=;=?5<>>=-;:7:<./=BI5CKH(1>82-1<@85)*1BF=@.)*3?A:;-,(,%###)'&31''9:97;1(%%((*2)*+'.3;98/-%
@9fe6d4c4-4395-4e8a-bc83-d347ed0e7572
CATTGTAGTTCAGTTACGGCTATTTGCTAAAGGTTAAGGTCTACCTCGCTAACACCACTGCAGCACCTTGCAGAAGATGGTTGTGTTCCTTGAACGCATAATACCTCTTACAACAGCAGCCAAACTAATGGTTGTCATACCAGACTATAACACATATAAAAATACGTGTGATGGTACAACATTTATGCATCAGCATTGTGGGAAATCAACAGGTTGTAGATGCGAATGGTAAAATTGTTCAACTTAGTGAAATTAGTATGGACAATTCACCTAATTTAGCATGGCCTCTTATTGTAACAGCTTTAAGGGCCAATTCTGCTCAATCAAAATTACAGAATAATGAGCTTAGTCATTTGCACTACGACAGATGTCTTGTGCTGCCGGTACTACACAAACTACTACTTGCACTGATGACAATGCGTTGGCTTACTACAACACAACAAAGGAGGTAGGAGGTGCTGCAGTGGTGTTAGCGAGTAGACCTTTAACCTTAGCAATACGTAAT
+
))()*+$&:9@?M:?(''*-0((+'&&3*;.(5?5$#);51-*35.-(()53/;@>7@C822;;51115;?@,=-(:((3D,::<KI9.==;36(()225)65<:5;5669>(14&/:/88IH3//7:/02@1@<A=9;<F@CDB:BCI333.-2440NGE:68867FA@>86(&).7+2334.%7:<96F>5FGJG<@??>7A.%AB;;?<BF@@=9:6..(((>..7?OG=5577BFHG7000?)DAA4:4;71?><=BA?@CC;97DE?@BAC88412+**''):?A8;=9=:388CIGPB2(+.:>=<;734.'%(%&&161'*'),>?JDDDAA><>?<::B<@AA114))1479/036788@6.)+),-75>>8'(*8>;320-;=DB4)&###$##%9>B=53/*/A==<77=>:;(58991''(2677FFK8DK=$<=5(HG9BA-FDC?:7...7AGD=:></9**%).--6)'%'%42---0,+-97019890,$
@44c834a8-065a-4449-95a1-f95a1c55bf72
CAATGCTAGTTTCAGTTGTATTTGCTAAGGTTAAAGGTCTACCTCGCTAGCTTTTTCACTGCAGCACCTCCTACCTCCCTTGTTGTGTTGTAGTAAGCTAACGCATTGTCATCAGTGCAAGCAGTTTGTGTAGTACCAAACAGCTAAGACATCTGTCGTAGTGCAACCAGGACTAAGCTCATTATTCTGTAATTTGACAGCAGAATTGGCCCTTAAAGCTGTTACAATAGAGCCATGCTAAATTAGGTGAATTGTCATACTAATTCACTAAGTTGAACAATTTTACTATCTGCATCTACAACCCTGTTGGATTTCCCAATGCTGATGCATAAGTAAATGTTGTACCATCACGTATTTTATATGTGTTATGAGTCTGGTATGACAACCATTAGTTTGGCTGCTGTTGTAAGAGGTATTATGTTCAAGAGACACAACCATCTTGCAAAGGTGCTGCAGTGGTGTTAGCGAGCAGACCTTTAACCTTAGCAATACGTAAAGAAGC
+
)$&###*#&%+8?%4%&$$$$',04?A?+8H6?+$8F@GC1564912)4%%%&((%13;?74:5443-6,4+(23+342%-/63745A:3:=;GH?@C*=<557@AB;7C+$C9;?217:-;?BIMG0>3.,/+.%1%$$%%&$%',1/)16=F@<@7::73.1-&$&$.0019?:&B=;.38-.23+2/6-88?>;78014,45677>?<8(9D>CBBB;FC>CE<70.*799@>@CGF<@5B-94?3$$$'-%E978;23))+.$%*%%0',1>DDIKDMG?@EB:5=:51419136:1<;;63A;58//01$(%.17879:>JD>ECJ/09;EI;:>7-<4<@6/B1,*K?@A;9?BA999>>>1%%#09?76/..//0.>)<:9??94:</-1=A62:35022:2/42AABD?=:3E:F7()"'$32<=9BE0+-476??7(/8DF=?0..<;7.<3-00+&'%'&3:=9:&BHG@;9;8:+C?956:::/(&&&%%$
@9e8655dd-4942-4645-995c-a8425b9fa1e7
GTTGTACTTCGTTCAGTTACGTATTGCTAAGGTTAAAGGTCTACCTCGCTAACACCACTGCAGCACCTCCTACCTCCCTTTTGTTTGTGTTGTAGTAAGCTAACGCATTGTCATCGAGTGCAAGCCAGTTTGTAGTACCGGCAGCACAAGACATCTGTCGTAGTGCAACAGGACTAAGCTCATTATTCTGTAATTTGACAGCAGAATTGGCCCGCGCCGGCTGTTACAATAAGGTATGCTAAAATTAAAATTGGTGCCATGCTAATTTCACTAAGTTGAACAATTTTACTATCTGCATCTACAACCTGTTGGATTTCCCACAATGCTGATGCATAAGTAAATCATTGGCCACCATCACACGTGTTTTTATATGAGTGTAGTCTGGTATGACAACCATTAGTTTGGCTGCTGTTGTAGAGGTATTATGTTCGAGGAACACAACAGGTGCTGCAGTGGTGTTACTTGAGAGTAGACCTTTAACGCCCAGCAATACGTAATGGC
+
'52$8&$>?;=S:A?K?B>;>FADDA??DE1IMDG<(+>8IF/>?6?$$(',3<HI@<<88664574/*.2+)((*3<$1?<)&%"&'3==7<>;FC7@?:?5368;@A:;C-0>%#&**6973&$$:%)=.*):A;A??;55--+/*+/=:B=BDA>E0//?;@@B/,,7B=10@;*-/>;=?=FEFBIK<=;:5-/));8927113,3.(&.*014,-/;8B8/'A7/-'$%()6679:6/-#37711.2'(-%#$$$#),(8*KLEDG8A3524%&'$$&&)((+:678=:526.3*4>CBDED@A>3>3<?B;B/'*+8:7576>G61=;D7326.-'$&&(((##&()+<24,/)+'($);><4-&%'%###%&42=621/+7;866$<<5575E8@;'2>B??HD9+;67)-,0<58816/:/.('<,)139:?9==>JE=:<7777<>7<+'%&$#'$#(&(7=8B<=::4>9.%%%$7%-95//+)))($%$$
@d996aa2d-c196-4b31-abd6-553a78935e47
CATTGTACTTCGTTCAGTTACGTATTGCTAAGGTTAAAGGTCTACCTCGCTAACACCTGCAGCACACCTCTTGAACATAATACCTCTTACAACAACAGCCAAACTAATGGTTGTCATACCAGACTATAACATATAAAAATACGTGTGATGGTACAACATTTACTTATGCATCAGCATTGTGGGAAATCCAACAGGTTGTAGATGCAGATAGTAAATTGTTCAACTTAGTGAAATTAGTATGGACAATTCACCTAATTTATGGTATCTTATTGTAAACAGCTTTAAGGGCCAATTCTGCTGTCAAATTACAGAATAATGAGCTTAGTCCTGTTGCACTACGACAGATGTCTTGTGCTGCCGGTACTACACAAAACTGCTTGCACTGATGACAATGGAATTGGCTTACTACAACACAACAAAGGGAGGTAGGAGAGGTGCTGCGGCTGGTGTTAGTAGACCTTTAACCTTAACTTAATACGTAAC
+
+*&(*0122(<<R=A3925567E:>>?E??*4CI?C1$55069&-0/9,-51+.73'#$)'(((#(.1146?>;=8CGTGGC9<5)31.@E1=@%;=:GHKH9;*;8+++ID?:A877:?44?<6<@D*3@BDEHE<6)$##;DD@;9:;=<>BF(5;;<32*++69.(6:F=*...11.+0*-52**:5-))6AG>71++<3199@:55?><-$%83<=FG/)66<)=88',0108:A<?<3;?985;.0%//5166'/.&%'579?789-1;5*79>OLOA,%*,5786C<=71ACE9;EA.=;?CDGG@C@A@;@:9;;<;=<=BGB?;?:<DA:6EB?@BIC@::@@AADB=.())+.,5(7&55;=/-'+'(=D9=B@8.-,15;7.-(($#$&%7EDC+66)<?76>>@-89@$9:0%47B50A1D%<:B@47@'',$&)78/4-%'533@9757:7301//9+**+57BAB@C;0$
@374ec0e2-bc04-493d-8cfc-5cb26d08af14
CAATGTGCTTCGTTCAGTTACGTGCTAAGGTTAAAAGGTCTGCCTCCTTCACCACTGCAGCACCTTGCAAAAGATAGTTTTATTACCACAGACATAATACCTCACCTAACATAGCCGAAGCTAATGGTTGTCATATGACTATAACACATATAAAAAATACATGCTGATGGAATTTTGCCCATTTATATACATCAGCATTGTGGGAAATCCAACGGAGTTGTAGATGCAGATAGTAAAATTGTTCAACAATGAAATTAGTATGGACAATTCACCTATTTAGCATGGCCTCTTATTGTAACAGCTAAGGTGAATTCACTCAATCAAATTACAGAATATGGAAGAAGCAGTCCTGTTGCTTTTCGACAGATGTCTTGTTAACCGGTACTACACAAACTGCTTGCACTGATGACAATGCGTTGGCTTACTACAACACAACAAGGAGGTAGGAGGTGCTGCAGTGGTGTTAGCAGGTGTTGCAACATAGCATGCAACT
+
+*%&&/)66359G4E<G<>+)'%%)%*2&,>=8A@(23-*'$,'*,$&,%&;@;DG374?ADD?C?,*-(((&&$$*(2*((()'%%%.-297889*,*57))$%&&)%$$#&$%%'..%/6<C<=;E9821/+)%&(9=?>A.0'%(-88D?</9-(&&''&%%3-95,%$$&'&$$%$%,0)&&(''+/+B5.:<EG>;4*'28C$$9>6%%1#5@155'''.-...($$$-13,-,.8@9FG46?.+*+-''*)8=994=ABE??<75452+*,6'(('&$-//1553**,438.$$*('&$'&$%%&&)'##%#%*%$&+(+63*-&'/13'((&)%46)69:..6<+:9**+++4&-0++/E<;;3<6-4$%$%(*96325++)018647+*((-,2375305547665*.:<(($')%%''*,'-&')()&&$(%'$$#&3+:2B?142//872)34$%'&%%%&$$#$#$*'($*-%'00/3550&
@0ca8fd37-aa87-483d-b9ab-a2f52e746769
GTTGTACTTCGTTCAGTTACGTATTGCTAAGGTTAAGGTCTACCTCGCTAACACCACTGCAGCACCTCCTACACCTCCCTTTGTTGTGTTGTAGTAAGCTAACGCATTGTCATCCAGTGCAAGCAGTTTGTGTACCGGCAGCACAAGACATCTGTCGTAGTGCAGGACTAAACTCATTATTCTGTAATTTGACAGCAGAATTGGCCCTTAAAGCTGTTACAATAAGAGGCCATGCTAAATTGGGTGAATTGTCCATACTAATTTCACTAAGTTGAACAATTTTACTATCTGCATCTACGAAAACGTTGGATTTCCACAATGCTGATGCATAAGTAAATGTTATTGCCATCACACGTATTTTTATATGTGTTATAGTCTGGTATGACAACCATTAGTTTGGCTGCTGTTGTAAGAGGTATTATGTAGGTGCTGCAGTGTTAGAGGTAGACCTTTAACCTTAGCAATACGTAGAAGC
+
#$.)=:CF;@BI9H?I>A<8:D789AHBHI:HMFED'>8BD5=?*6'',1;:JMK=EB855=><510&*)%&#''1,/*'+>;99C?8B>=GBCII?@=?A<788:;=<<C<,,?,0=5335211D130)(%%$61.&%%2289?;@=@@;BE;4;67*:<-))*60-0;2%46?&&)*63=<==,,,/8<-**63337658>;BAC/7?82%$%+:,,+3+)35(+/LDOA<;ABCD>=>(&7:**9?B;<<A9;=<9;CGLB@BI@IBDBDCA>=>@;KC?8@B+&,%$#)&5,$"$--,$&(+8463:<:>+99:D@@@FCDC=9=;?8?A?>:521/$&,);?A>C/)(''38>>:846';<9)58;667;),678?=47;77(AC9*;6G7:E==?B;7GD?>><5%),(/>478/('&$-2A=EI<$%7@24.$,68D@=:A:98;;>A7656:))90--)+)&$%$$#
@387c6dd0-09fa-4f58-9984-e0f65861f8f1
CATTGACCCCTTCAATTGGTTACGTATTGCTAAGTTAAGGTCTACCTCGCTAACACCACTGCAGCACCTAATACCTCTTACAACAGCAGCCAAACTAATGGTTGTCATACCAGACTATAACACATATAAAAATCGTGTGATGGTACAACATTTACTTATGCATCAGCATTGTGGAAGAAATCCAACAGGTTGTAGATGCAGATAGTAAAATTGTTCAACTTAGTGAAATTAGTATGGACAATTCACCTAATTTAGCATGGCCTCTTATTGTAACAGCTTTAAGGGCCAATTCTGCTCAGTCAAATTACAGAATAATGAGCTGAGTCCTGTTGCACCACGACAGATGTCTTGTGCTGCCGGTACTACACAAACTGCTTGCACTGATGACAATGCGTTGGCTTACTACAACACAACAAAGGGAGGTAGGAGGTGCTGCAGTGGTGTTAACGAGTAGACCTTTAACAGCAATACCCGTAAC
+
&%#$$$#$($%'$&$-+$'C0745C:3;5AAA14(*.5(?:HB'8656$$%&&%:JMHEE@@E?>?A/@B051+%%)*+234',0.4;>==IMA80())+1EAA@F511@H:8DBB>CFA?@7>BECIE4.%#%,2669756631BF:<=<;44,,3;.+$15A0DDGID63&+&+&(A=%%=A-&&@CF=A?55/((5679224:;.*,,-;M8B>,''',(?=;)35748C=<=??@E;87@7:23=68=7/3/0''+*&/-=@;<=/3=>66B<JIG3.=81>A@<=DD=2061(#-5733:.44;<1>@CABB:6##$$$00+>B@@/()'%.1:>670790+:7<8;:36*(/18A0/5.&,45<==8:;@=3&'0<833AE;<>;;@BAA(=;AA>BI335/,0@D8<A;+221%;<=)..);BFF9?6//6BA66.;-<0//(%(**9888849,%%+);3...('//%%$
@5bb5f54f-eed8-4592-aae2-d852d728d50e
CATTGTACTTCGTTCAGTTACGTATTGCTAAGGTTAAGGTCTACCTCGCTAACACCACTGCAGCACCTATACACTCTTACAACAGCAATAAACTAATGGTTGTCATACCAGACTATAACACATATAAAAATACGTGTGATGGTACAACATTTACTTATGCATCAGCATTGTAGGAAATCCAACAGGTTGTAGATGCAGATAGTAAAATTGATTCAACTTAGTGAAATTAGTATGGACAATTCACCTATTTAAGCATGACACTCTTATTGTAACAGCTTTAGGGGCCAATTCTGCTGTTGTCAAATTACAGAATAATGAGCTTAGTCCTGTTGCACTACGACAGATTGTCTTGTGCTGCCGGTACTACACAAACCTTGCACTGATGACAATGCGTTGGCTTTACTACAACACAACAAAAGGGAGGTAGGAGGTGCTGCGGTGGTGTTAGCGAGGTAGACCTTTAACCTTGGCAATACGTAAC
+
.%$')-*7><0<D@?(,,.-55HCDC5459?9?L;A;';:EE2>>=<<=BC@ADIJ3.L<;=<@CFGB83..*#&&&'1:A3//0/3%%88@948<676L>?9E<==AG;:H>=A6K/472ADDENL?G98A<@IFD@?77.>6EH7;<><1945<;33<A>E0,;@DG:4$$$::5$$,,3?A0CL>CCA:8>=;<9=6592801&&+)'(07:5,,,)(1%(//.0/5?C??>419;6570/10.%/-'$%%(''#+$$><@A//2)+95,,')/03%)1?;CGDEAGD<111*.$*667/E1GDEEAH<99914/;;;A<A>?CDC@>85-(/+&*.*+&)$&&9:@BABEDC=?C5A@0('+*47=</)($&/1<5<<935/&8.+*5:8:*'#$%&031*,/-//.;9A:>2%/?5127>)=C=JCB5.61-,89:@9772)8/0()+-,/24313:?FA>=;$75@6335570*%
@8b9d717e-7136-4d8b-9c76-68597741020d
CAGTATTGCTTCGTTCCGGTTACGTATTGCTAAGGTTAAAGGTCTACCTCGCTAACACCACTGCAGCACCTCCTACCTCATGTTGTGTTGTAGTAAGCTAACGCATTGTCATCCCAGTACCCAAACAGTTTGTGTAGTACCGGCGGCACAAGACATCTGTCGTAGTGCAACAGGACTAAGCTCATTATTCTGTAATTTGACAGCAGAATTGGCCCACCAAAGCTGTTACAATAGGCCATGCTAAATTAGGTGAATTGTCATACTAATTTCACTAAGTTGAACAATTTTACTATCATCTACAACCTGTTGGATTCCACAATGCTGATGCCAAATAAACTGTGTGCCATCACACGTATTTTTATGTGGCATAGTCTGTTATGACAGCAATGATTTAGCTGCTGTTGTAGAGGTGCTGCAGTGGTGTTAGCGAGGTAGACTATTTC
+
1$**&&(+44.0.8>,?)-B+@78?<?A:E>F49ACB<0%.*9B5(789@:9(07>DILKMH9;7057>?A43?+11('%'$.(6=3A@966--*(478==227;AB3.0)))1(&$*%%-#%%#&'/%8939430+6+3/2*%%>@>EECBAA>;CG93@74375;AC$34<A<8>C2$1372347:74+26>7==:0*$$))+0)))*42773%$&4832GH??;$6A;55(0./-88$$(62HH3658;6657-'?:8;6/.'/5082506180A;435?4<=537;=-(3,<,:=@D;GIH@@;,0)66859<@::.&(&2'&%%)&#&'*'''(%&%&?A?;F2%-+*)((+220*%&$&%$'*)5=BD1?1221'**$#*&'&##&)#&%-%#&);8:1214(CGA>D;55:@A419=@1:55/0@;55554-%%&$
@9e07228b-ce75-4e61-b1b0-ba720d142b53
CATTGTGCTTCGTTCAGTTACGTATTGCTAAGGTTAAGGTCTACCTCGCCTAACACCACTGCAGCACCTACACTCCTTTGTTGTGTTGTAGTAAGCTAACGCATTGTCATCAGTGAAAACAGTTTGTGTAGTACCGGCAGCACAAGACATCTGTCGTAGTGCAACAGGACTAAGCTCATTATTCTGTAATTTGACAGCAGAATTGGCCCTTAAAGCTGTTACAATAAGAGGCCATGCTAAATTAGGTGAATTGTCATACTAATTTCACTAAGTTGAACAATTTTACTATCTGCATCTACAACCTGTTGGATTTCTAATGCTGATGCATAAGTAAATGTTATGCCATCACGTAGTACTATATGTGTTATAGTCTGGTATGACAACCATTGAATTTTGGCTGCTGTTGTAAGAGGAGAGTGCTGCAGTGGTGTTGAGTAGACCTTTAGCTTAACAATATAA
+
.)$&###&+,)026=3769;2264=?7/0516?D>6+'>>A@-55+5$$$%.37@G@@EC2385:<A@.&1$$8%'$&$'=89B6:45$1&&%#$$/(,(((2;=@@A95?*(9&(-+$'(()6E7-0;2/+)@@7)%%2&*>AB>:876960699?EG??AE.459@=59A8*><?//2:;:)8>E?A=B;?1,,&%&&2335CFDDC7708<49?7EBCELD<<**+/0,+-001;=4>A@/)*<<=;=?+$0+5;B;@DEH>@;9<D:<?GAGA;GMJNQH6036<=;0.:<A@=CD:ACA185,4)03*3#*?=?BFEEDC@@>@646?A<2*-/$&%580*5*%%%%#%$$$()*09<7;<8;=;;82226-')-9:5@C'')%$"'5629C>CGHJDDABH@(==:4*'#32,(?712>?@0@,$%*%3118:<?>?=/$$$$$#%*&#$##$
@1cc484be-3fd7-47aa-910b-b1ceaac0bc50
CAATTGTACTTCGTTTCAGTTACGTATTGCTAGGTTAAGGTCTACCTCGCTAGCACCACTGCAGCACCTCCTGCACTCCCTTTGTTGTGTTGTAGTAAGCTAACGCATTGTCATCAGTGCAAGCAGTTTGTGTAGTACCGGCAGCACAAGACATCTGTCGTAGTGCAACAGGACTAAACTCATTATTCTGTAATTTGACAGCAGAATTGGCCCTTAAAGCTGTTACAATAGAGGCCATGCTAAATTAGGTGAATTGTCCATACTATTTCACTAAGTTGAACAATTTTACTATCTGCATCTACAACCTGTTGGATTTCCCACAATGCTGATGCATAAGTAAATGTTGTACCATCACACGTATTTTTATATGTGTTATAGTCTGGTATGACAACCATTAGTTTGGCTGCTGTTGTAAAGCCTCATTCGAGGTACAAGCCATCTCTTACCAAGGTGCTGCAGTGGTGTTAACGAGGAATTAGACCTTTACAACATAGCAATACGTAAC
+
+%$#%')&%&.'-&*=B)>(+.78E611-0-&;<F>@:(:7A;*461:/.--$%/@FHBF579.((2.1>@;.<1-1.3/&,'766D@=A>B52<@C>:9,=5,-06<?;<<1,:8>A<@D@0666DEE0E,/24C>@@'2..9::=FE<2,28'325954..1&)%$#$6>75&%+(:=C99::G=B>EF8=7<A-9640158,0/15*-,+%+;8>:856=5,2;-%%%$7944@@=4;>EA=A)+)/'&$')/77C41+($'&3372,1681>=>=ABG@=F<603:;:=<.17959<BK?HIE).'/7-129<<<:==FCDCEA?H9686=?<FFB8+*$%$/#<AEBC?3?81+,CD@?<;:@@D:=??0-,,)<95:;=;<;=A<KD99;/<.4<,.9;?GMG@@GF52&$#%(&##)$&&-)*&/=6%@ADFG2478%%160+:=8:?/559DD=B@?@0##$%(*,,*,*-4//14,,/:)2%--79?:52-/14,'
@b155bb30-3d01-456e-994d-3e4f476a7211
CATTGTACTTCGTTCAGTTACGTATTGCTAAGGTTAAAGGTCTACCTCAATACACCACTGCAGCACCCTATGTAAACTGTGGTTGTCATACCAGACTATAACACACATATAAAATACGATGTGATGGTGCAACATTTACTTATGCATCAGCATTGTGGGAAATCAACAGTTGTGATCTGGGTAGTAAAATTGTTCAACAAGTGAAATCTTGTATGGACAATTCACCTAATTTAGCATGGCCTCTTATTGTAGCAGCTTTGGGGCCAGTTACCTTTGACAAATTACAGAATAATGAGCTTGGTCCTGTTTGCACTACGAGCCAGATGTCTTGTGCTCTGCGGTGCCACACAAACTGCTTGCACTGATGATGATGCGTTGGCTTACTACAACACAACAAAGGGGTAGGAGGTTGCTGCAGTGGTGTTAGCGAGGTGAACCTTTAACCTTAGCAATACGTAAC
+
+)(*/41'','-:/?;=9=.49C?CC:GAJG/DLC:2$087C;'%$$$'$&%#.;>?8=4..3>B<AB5&$$#'1.%%$#26=856A5008'11<;A4>E:6,34110001-+%#$%')%%%/.'&&'%+.-698>8&&++4:8784D-2:>DD-(+3128($,'))).#)$#%&,&%&&$$##+.1/003*4+0)'*-%$%$,)$(#"##$$#'.+'2807042218;:CB945799473(=CD88:4.,%#'8GFPL61@*0-0).2$$%$%%%$$#'$,&%()/:AAC11106BBA)-112D=(?8.).61$#$$$#$%%$&%#$%'%$#&)&"$$%&,&&*##*031*(2'$&&++59:9552,##/,-6:6:$2777/86.8:0,<=?)7BB/33(=>,=-''%1%0:A8559EB79;56+3('#,&'%$441020;<66575,,-(''8762(%
@9cd9bb49-851e-46bf-887c-859c0c90071a
CATTGTACTTCGTTCGTTACGTATTGCTAAGGTTAAAGGTCTACCTCGCTAACACCACTGCGGCACCACGACAGATGTCTTGTGCTGCCGGTACTACACAAACTGCTTGCACTGATGACAATGCGTTAACTACTACAACACAACAAAAGTAGGTTTGTACTTGCACTGTTATCCGATTTACAGGATTTGAAATGGGCTAGATTCCTAAGGTGATGGAACTGGTACTATCTATACAGAACTGGAACCACCTTGTAGGTTTTGGTACAGACACACCTAAAAGGTCTAAAAGTGAAGTATTTATACTTATTAAAAGTTAAACAACCTAAATGGGGTATGGTACTTGGTAGTTTAGCTGCCGCAGTACGTCTACAAACTGGTAATGCAACAAGAGGGTGCCTGTGGTCAAGCTGCCGTATCTTTCTGTGCTTTTTGCTGTAGATAACGCGCTAGGTGCTGCAGTGGTGTTAGCGAGATGAACTTTTAACCTTAGCAATACGTAACC
+
+/+-''%;;B@@@790;H:9;IC9F7D=HB7CO@D>>(;7B;,=>:B549689AGD=110%%$%$#%.-7/(((>//23CC@D95G?OADA@6),9075:7:;;@((:0,7>=>85<<@A@<<987@1&&'&$"'690/.46+8AB8*43,-5.A82@+%32-,6<>6=3;693:/4<8011;61>B<74HGDB<=9=<?@9@;>9/,'6BCHBDHBKBB<-,$72=8AB:4167:9>>=FC2=CD@DDHC42)<@7<<2+*:/0;<E@?72F>7C?/&-6.5*'(&%'')(',/--564//%%%'*,?@5&3&@A0,;<1AE9:>6**(/:@:9:9=&***--6)/:>?*3/.+),&'(+4&1-((''%02$-8/.<@>D?>E*9A)2'+':911.*%&'&$,/*#+(()-$32+';;837)42&&+=>:9=B8;56($$$$%#+.;06?BIBD?778<748360())''&(***21562-;;=<=<&**93//.0-0%#$
@4f5fdf38-1f1e-4433-91e2-461ae82e03ad
CAATTGTACTTCGTTCAGTTACGTATTGCTAGGTTAAAAGGTCTACCTGGACTACCACTGCAGCACCTGGCAACATCTACACAGCAAAAGCACAGAAAGATAATACAGTTGAATTGGCAGGTACTTCTGTTTGCATTACCAGCTTGTAGACGTACTGTGGCAGCTAAACTACCAAGTACCATACCTCTGTATTTAGGTTGTTTAATCCTTTAATAAAGTATAAATACTTCACTTTAGGACCTTTAGGTGTGTGTCTGTAACAAACCTACAAGGTGGTTTTCCAGTTCTGTATAGATAGTACCAGTTCCATCACTCTTAGGGAATCTGGCCCATTTCAAATCCTGTAAATCGGATAACAGTGCAAGTACAAACCTACCTCCCTTTGTTGTGTTGTAGTAAGCTAACGCATTGTCATCAGTGCAAGCAGTTTGTGTAGTACCGGCAGCACAAGACATCTGTCGGAGTGCTGCAGTGGTGTTCAACGAGGTAGACCTTTAACCTTAGCAATACGTGGC
+
.'%#$(/-?@/26B6HBIAC=99G>>?4<<5*<EAIJ3$1A;@9.+,+(&'$&*8:<A61--5<?EA:'855)<>;B@6$0..''5592AC2,++=K*2EEKHC=AGIDE=37DJ;9368<)89NLIF6$<5%)*,.5D>+000/+*(2721;5>@D@A29>><7>CA?@97<9&)DE@A=9:77462&%&%*7'3BBB>9GH>?,,/586>?;:8))9>@IH,))%%40'$5;0&6IC;>>>.+0>6863+4ABA/:?8BEA;<*%)5>>-B@A<%:/,*1%&&251&*2<>:400+:1:</<CE8D@>B-LA<::*/%%'125.)>HHL:KK9;76945;8;>6@2.?5@CEK<663?.--''.2;A@EHLG6*(+272,1,0:5FB<==C<=<F@5<>9@;6:89:;;<>9;G.@F;87.&78D;E>8=3--%%%IH3*((.*47=:?@=A;?E2+9(3&>;EJM3**>8;,,(((/1$&&%)32+,1..667=2,,,/4>?G700834$&(
@a70c8e11-6b50-404f-8df5-4c457ddbcfe2
CGATAGTTCAGTTACGTATTGCTAAGGTGCAGGTCTACCTCGCTAACACCACTGCGAAAAAGAAAGCACCCTAGCAGCATCTACAGCAAAAGCACAGAAAGATAATACAGTTGAATTGGCGGGCAGCTTCTGTTGCATTACCAGCTTCAGTAGACGTACTGTGGCAGCTAAACTACCAAGTACCATACCTCTATTTAGGTTGTTTAATCCTTTAATAAGGGAGGAAGGTGCATGGCGTAATTCACTTTGGGAGCGGTTTGGCACGGTGTGTCTGTAACAAACCTACAGGTGGTTTCCAGTTCTCTATTTTATGCCCTTTGTTTATGCTGCAGCAGATGGTACCAGTTCAATACTCTTGAGAATCTGGCCATTTCAAATCTTCTGTAAATCGGATAACAGTGCAAAAGTACAAACCTACACTCCTTTGTTACCTGTGTTGTAGTAAGCTAACGCATTGTCATCAGTGAACGGTTGCTATTGCGAGAAGTATTGTGGTACCCAGGCAGCACAAGACATCTGTCGTAGTGCTGCAGTGGTGTTATTGGATGAACCTTTAACCTTAGCAATGTG
+
%%#&($%&A9<?C3,,1**+0;7516+))')(<8@%,-+3>2-.+(-4<>=5,-))++(&%$%%%%$$%&$$)'$$*(-8=A99901HE9.,?>:;:7/&9HJQJE:42=0?::9;<2=''$$$$##)/))A@<@@7<;4,'*$$$%"$'#)+177:.-.3'0-%%$,'&509=28=<;3F:<:3./23*=5%%&3%+7>6.(*,6723722,*+,,$--/$&,$'%&%(()((%#%''$"&./.242,/&$%)+%#$(%%$$$&+=5(7//(--'((-/4/'&$#$-0@A4&75&:1767,*$##%'##$#$$$$#$&%%&&$'#"$$#$%$'*%():735;7;5,91&%#57847.,,8:;<91752/009<40.%,$$&'(-0443:1<61C=55AD400.'%%-0249810%(.&&5472<9+0.'%$$%/)4+:;?BGG<&>@E50461>?8:>81D.,:,,(&'&:3(&)#$$$'*')$$',..01*%.,-+%$%$)*+$)(*++*=<=;CGB<;02-*8956888=;9,'%'#&#$#'$%%%.%'##"&(..--%%#$$$%$#
@02b5771d-ec01-49af-a22c-aac88410d112
CGTCGGTGTACTTCCGTTCGGTTACGTACAAAAGGTTAAGGTCTGCCTCGCTAACACCACTGCAGCACCTAGCAGCATCTACAGCAAAAGCACAGAAAGATAATACGAATTGCAGGCACTTCTGTTGCGACTTGTTACCAGCTTGTGAACGTACTGTGGCAGCTAAACTACCACATACCTCTATTTAGGTTGTTTAATCCTTTAATAAAGTATAAATACTTCACTTTGGGACCTTTAGGTGTGTCTGAAACCTACAAGACCGATTCTGTATAGATAGTACCAGTTCATCTACTCTGGGGAATCTGGCCATTTCAAATCCTGTAAATCCGGATATGCAGTGCAAGAAGTACAAACCTACCTCCCTTTTGTTTGTGTTGCCAGTAAGCTAGCATTGTCATCAGTGCAAGCAGTTTGTGTAGTACCGGCAGCACAAGACATCTGTCGGAGTGCTGCAGTAATTGTTCAGCGAGTAGACCTTTAACCTTAGCATGCAGCCTGC
+
&&%$%$*&/)//0)15C-6&*G'711<%%6<.),5;/,(.A<FF888).%%+(&+/43.)('&#,,.52,'&&&6;<;B<+)),*59-$332;;85;-:@@B5..$$$$%&'#$(-9933B>+6?91,+++1/-?:63&*+)))#%$%+/13/GLF>0:9=DBCFB<8>421&&)((023AI@==I52;F@@<E;?E77;;>C=622520F<:;>5-+(<>:)$+;9)5J@46)8;,68DCA842%(+4*<>&,24($&"(%%07AA:70000411-3/5.&&#%)%%%#$#'+$%-6595-?38?CE89=;0>=;89;46;<A:%%C:?=74(&*,23424*)0(8B;BCG=>9+-:<<9</-1:9$42046.60(&(/,,-)*,13&-.34%-<2,B/4<0001),,3,F1668:83A=KJ77332//-816:;516,%%))%*..95<71140$$$&*$%$+%)+(8:95?7==C<DA6656/*,/*'&%$$#'%#
@3a7a92bc-ef60-478b-9d31-ecaacd1aa384
GTTGTACTTCGTTCAGTTACGTATTGCTAAGGTTAAGGGTCACCTCGCTAACACCACTGCAGCACCTAGCAGCATCTACAGCAAAAGCACAGAAAGATAATACAGTTGAATTGGCAGGCACTTCTGTTTGCATTACCAGCTTGTAGACGTACTGTGGCAGCTAAACTACCAAGAAGTACCATACCTCTATTTGAGTTGTTTAATCCTTTAATAAGTATAATACTTCACTTTAGGACCTTTAGGTGTGTCTGTAATAAACCTACAAGGTGGTTCCAGTTCTGTATAGATAGTACCAGTTCCATCACTCTTGGGAATCTAGCCCATTTCAAATCCTGTAAATCGGATAACAGTGCAAGTACAAACCTACCTCCCTTTGTTGTGTTGTAGTAAGCTAACGCATTGTCATCAGTGCAAGCAGTTTGTGTGTAGTACCGGCAGCACAAGACATCTGTCGTAGGTGCTGCAGTGGTGGGTAGACCTTTAACCTTAGCAAACGTAGC
+
$$''8*4451+LBA-:-.5+,---/8>BJM3FMC>.(0(1/*-.0=11;0.+:FFC8::79@DG@C:776=5@;7?6:=EAAIC3,-@<>?=;3(2A=A2,+))*$<')/5=352224/:EJDCE<'A<645426=;'('.-.2$%*24>=JHGC3:AC-@?C<127./'3)%%%'=)00500*+-44//13+(6<6=<C<7>;<@DC?BA;;)&&$).+((+078;558E5?E?;=ACA>=9=1+;;=:+2616::<9255:IF5@KK;K:&;967:2;>E@<=<30,;?6/232II54=>EDGA9<9'3A=.&963:@@?3??@BDA=++4)8=<E.(2-6955*&(+/+2012@BCNICEJCA683,6A9;K.87;>8;<>?@ADE;A@<A?0+%%$%$194/E783/,,.)''7')8333(5715D=<:7111/))**'-)142*'1->2222;9=7@932<<*)4%,,+4775=9:,.++(((+.5<:10///##
@bd565942-2699-441a-98ae-16d3dfffd140
CAGTAGTATTCGTTCAGTTACGTATTGCTAAGGTTAAGGTCTACCTCGCTAACACCACTGCAGCACTAGCATCTACAGCAAAAGCACAGAAAGATAATACAGTTGAATTGGCGAGCACTTCTGTTTGCATTACCAGCTTAGACGTACTGTGGCAGCTAAACTACCAAGTACCATACACTCTATTTAGGTTGTTTAATCCTTTAATAAAGTATAAATACTTCACTTTAGGACCTTTAGGTGTGTCTGTAACAAACCTACAAGGTGGTTCCAGTTCTGTATAGATAGTACCAGTTCCATCACTCTTGGGAATCTAGCCCATTTCAAATCCTGTGAAATCGGATTGTTTGGTGTGGTTCAAACCTACCTCCCTTTGTTGTGTTGTAGTAAGCTAACATTGTCAATCAGTACAAGCAGTTTGTGTAGTACCAGCAGCACAAGATCTGTCGTAGGTGCTGCAGTGGTGTTAACGAGGTAGACCTTTAGCCTTAGCAATACGTAAC
+
(%%(%$'%)./3D-F@JBE?::J=8;57.8-1;G6K@3/*,+25487/09B59BOM<6:+%$,&&&$*((03=:36<3;E@?35-)$$$:7&BAD?:<3,,:,-0,--.(.&'%&)'##('*;*C=6:;6;42836&&''2-7>E>440..,+-(+28,710))252041=>88'('+,?1<?@,086&3(:D2481187:;>=;A<,/6*&&%$'*..2;=((-E<3DC7>?D<-1-5,->?A=890-16?;AC:>8?,,,=75@6.9.,+505+*;<3>5//,0/02/(9=7;90=00@;CB'+'(160?.<65-)25,>?>7%%)%%$(%'464'0%$&*%&%&$.%'$&"$(4:.CGFA)+-28/6BB7?>6@=88;9<@DD1:<:;/,'*+/.*('%1*67(34*-24?/BA,432%'''/1*/116546;48.BGH>7@347-1+-03.++1;>@B>>;0$%&(+7<E0@<=:<:+*.,.14,1:411,-00)%
@09abf8e8-b5a9-4cbd-a0dc-f2c02ec42867
GATGCTGTACTTCGTTCCGATTTGTATTGCTAAGGTTAAAGGTCTACCTCGCGCTAACACTGCAGCACCTAGCATCTACAGCAAAAGCACCAGAAAGATGATGTACACGTTGGTTTGGATTATTGTGAGGGGTTGTTTGCATTACCGAAAGCTTGTAGACGTACTAATGACAGCTAAACTACAAGTACCATACCTCTATTGGGTTTTTGAGTCAGCATAGTAGGAGTATCAGGAAGTAAAGCTTATTTTGGACTAGGTGTGTCCTGCTCGCTCTGAGTGGTTCAGTTCTGTAAATCTAGATAGTACTTGATTCCATCACTCTTCAAGGAATCTAGCCCATTTCAAATCCTGTAATCGGATAACAGTGCAGAGTACACAAACACACCTCCCTTTGTTGTGTTTACGTAGTAAGCTAACGCATTGTCATCAGTCACCAAGCCGGGATTTCGTAGCCAGTACCGGCAGCACAAGACATCTGTCGTAGGTGCTGCAGTGGTGTAGGTAGACCTTCACAACCTTAGCAATACGTAACCC
+
'&'%%(&'(/059<B:$'%#$$.'6,,.,((&%7CD=ID$;2+::434.88&75>:0-)86-226>@:&-0')*78;,4/'.GJ72,12):28<64(/*(%#####$&(',&%%'$')$&)$$%$&'#&('&"$0$=362203,.&$%$$+))))+8==877'.3%#$'#+,$6(890+7('(&(*)577//44156(')%02(5+&*%$'/*&$##$%$('%'$&*%(%#&&',%().*###&%#$--,+%$)$(4C>86%%-2*&)(#$%/)++>AC@J):3-1377'+)&$%%%(*,&&'8'###$$8;&;8<A;;D95(#&%&*3-6:95-665'*,31995$$&*01);'7/862E5=>;A-,,%'$(''##$$$)%$-,,'6=;+<3..-2.-%/&$"%&&'/-%7<+/(&&%--0;9?216&+&%&'.-'&0/)+*##$%#&2.%&('(&&-5$*016//8E=1;:;:=596;11-(+'98=4//(((*+/*$%,(()/%%""%&,33()')8*/9.))37@8700,
@28179bb4-2d67-4da9-b262-2bdd28ca7937
GTTCGCCGTTCGGTTACGTATTGCTAGGTTAAAGGTCTACCTCGCTAACACCACTGCAGCACCTAGCAGCATCTACAGCAAAAGCACAGAAGAGAGATAATACAGTTGAATTAGCAGGCACTTCTGTTGCATTACCAGCTTGTAGACGTACTGTGGCAGCTAAACTATAAATTACCATATACCTCTATTTAGGTTGTTTAATCCTTTAATAAAGTATAAATACTTCACTTTAGGACCTTTTAGGTGTGTCTGTAACAAACCTACAAGGTGGTTTTCAGTTCTGTATAGATAGTACCAGTTCCATCACTCTTAGGGAATCTAGCCCATTTTCAAATCCTGTAAATCGGATAACAGTGCAAGTACAAACCTACACTCCCTTTGTTGTGTTGTAGTAAGCTAACGCATTGTCATCAGTGCAAGCAGTTTGTGTAGTACCGGCAGCACAAGACATCTGTCGTAGGTGCTGCAGTGGTGCTGAGTAGACCTTTAACCTTAGCAATACGTAAC
+
&#'#'(-5B+9;FID21=EDGE?@44'1,4-1/+82CA2561/79DC9;=?=370=DD@C>??8%'&(.7;>CB8:<'43589??733*6('($&0310<<72685?436=B+%#&&(''(*//0/@>@><DG=CJD??A>243/,1,560023&%.41658C)&'$$/.%$(.9:.*&$*34*=/79;@285F::?F=7966;8:7>ABC8.;:A=@A922GH3>'.@EA7=F=<8;<>=,4;?>58:>??@?16907@FA:4B;,=<:0'62+)47>AAD.476650++.++)51<@E=L3/>00:9>?=<<?6=4>8%<;=@>2GK6ADG?::IAA@@7)&76?358.,118+*)&&?579H2FI@'3,-=&+$%26066=;98688>+74$873*?566HGB4:?1-+-8B9+,3-77B69'60-&(6;622)0++/,,-68?137/?8;7;...)-$(&)/11>81+2/#$'&32+,8/'67:766,23;22D@G@;<;8/%
@2c52c2c7-1c7b-4f6f-b43d-98e8c50354fa
GTTGTACTTCGTTCAGTTACGTATTGCTAAGGTTAAAGGTCTACCTCGCTAACACCACTCAAGCACCTAGCAGCGCATCTACAGCAAAAGCACAGAAAGATAATACAGTTGAATTGGCAGGCACTTCTGTTGCATTACCAGCTTGTAGACGTACTGTGGCAGCTAAACTACCAAGTACCATACCTCTATTTAGGTTGTTTAAATCCTTTAATAAAGTATAAATACTTCACTTTAGGACCTTTAGGTGTGTCTGTAAACTCAAGCTAAGGTGGTTGATTCTGTATAGATAGTACCAGTTCCATCACTCTTAGGGAATCTAGCCCATTCAAATCCTGTAAATCGGATAGCAGTTAAGTACAAACCTACACTCCCTTTGTTGTGTTGTAGTAAGCTAACGCATTGTCATCAGTGCAAGCAGTTTGTGTAGTACCGGCAGCACAAGACATCTGTCGTAGGTGCTGCGGTGGTGTTAGCAGTCAGACCTTTAACCTTAGCAATACGTAAC
+
*8+36-1736:D,;0>,>/9<E*453>>F.0INGDA'0@<JJ>7:8;0/6///4>A@52#()+=>BC;=7335+*4=@DHBEJ.@REC@253446.@+4GHL,''((8(*145<=;?>?><6.(@??>:FAB?A>A=LMM?<=5**+877?>5DF=7+/-/4;:E83541./.&'@,>A?::AC,2*>>?=,:@FC<<G;32?;<?EECID==82-G?;>C<88IKFCCBCHH6BD7'%$(4/60;>=;640((++&#$')$"$%'')'982A()-988@>>9=?>>;<5@7@=<AAGCJKFK>EE>DC%%8)4:4<9'*..02<2>;<;78@>>==:,'86AE@;')),+/,(1;6<DA:AC<*-22@46;8CE/>;DB?><DC8@E?<9><>8--+.-)4/13/4+4>511),77::I<07>@88DBHL6)-.211;::?@@A@CHB8B75/*3A968<))2=985(',((()%%#(5=6314-6-00/0'22<0++/.*)'%
@5fde6452-c000-4ac0-b979-49673535df48
CATTGTACTTCGTTCAGTTACGTATTGCTAAGGTTAAAGGTCTGCATATTAACACCACTGCAGCACCTAGCAGCATCTACAGCAAAGCACGAAGATAATACAGTTGAATTGGCAGGCACTTCTGTTGCATTGCCAGCTTGTAGACGTACTGTGGCAACTAAACTACCAAGTACCATACCTCTATTTAGGTTGTTTAATCCTTTAATAAATTATAAATACTTCACTTTAGGACCTTTGGGTGTGTCTGTAACAAACCTACAAGAGTGGTTCCAGTTCTGTATAGATAGTACCAGTTCCATCACTCTTAGGGAATCTAGCCCATTTCAAATCCTGTAAATCGGATAACAGTGCAAGTACAAACCTACCTCCTTTGTTGTGTTGTAGTAAGCTAACGCATTGTCATCAGTGCAAGCAGTTTGTGTAGTACCGGCGGCACAAGACATCTGTCGTAGGTGCTGCAGTGGTGTTAGCAGTAGACCTTTAACCTTAGCAATACGTAAC
+
*)%'%/$#$125<8?7?7:5--<59;9:6'#6EHC>2#2G@?A*-*),#&*45>GI?:GAAE@=;876(3/069>;CA,13:9CA1=;8%%%8(012/**44:7:737@B9-'(.5?JGJ:@>(<;-2334$#$(65686:698337'<J26%-1/%.1(9'-0.21.)##&041<=?B6=/ABED@8=G=8?GB>;..605>E@;<0%$%:AEC*$$05-*('-25%-9C9=<A:'-+>?CA<CE;@?5::?::7'):>3/)*/74$8$>;AHCBDD?,)*+4//*;2;6<<?A?MIEKFD?*61(9=?862<>4:@?F9BJ@CIIC=@GCIGGH1(68ACENAABHH@@A:7C?BFF4FG>:7895<3>5:87<>7A=;05**'&4<2?311-...8=B<8B8;=9<=<*8;:7<,*=-%&4DBPF<'$$-)*35:7>;;=;;<<=>?;/<@FKF>779=19@469<,&&*.$%/*'#)&+0/---(62;376962'%&
@7d494eba-bf7e-47e2-ab58-b75ae646ceaf
GTTGGCCTTGCTTCGTTTAGGCACGTATTGCTAAGGTTAAAGGTCTACCTCTTAACACCACTGCAGCACCTAGCAGCATCTACAGCAAAAGCACAGAAAGATAATACAGTTGAATTGGCGAGCACTTCTGTTTGCATTACCAGCTTTAGCCGGAAGCGTACTGTAGTAGCTAAACTACTGCCCAAGTACACCTCTATTTAGGTTGTTTATCCTTTAATAAAGTATAAATACTTCACTTTAGGACCTTTAGGTGTGTCTGTAACAAACCTACAAGATTGGTTCAGTTCTGTATAGATAGTACCAGTTCCATCACTCTTAGGGAATCTAAAGCCCATTTCAAATCCTGTAAATCGGATAACAGTGCAAGTACAAACCTACCTCCCTTTGTTGTGTTTGTAGTAAGCTAACGCATTGTCATCAGTGCAAGCAGTTTGTGTAGTACACCGGCAGCACAAGACATCTGTCGTAGGTGCTGCAGTGGTGTTACTGAGTAGACCTTTAACCTTAGCAATGGC
+
($''%%%%%#"#%,164$$,'))+-2.,/0A:C,5?E::,+-.5?2/8;/&$%487C@GDAA+6->DGC=B5578:=>:;2,;<39EBA<4B?==<2=4*CILML>BCG;@8:8AE0;(((04:@I=AH@)CA71113)=D61***)#+()$+%'&.0=>@B2%$%#.'98@C(%3%"$$//$42-1+&*&')A>9:=?-0+5+($&$)028<FDD?=A?*3<<;GEEBAAJFI.%1;=5?E>1>9D>:B400-1++++7=<AFED=+)1<>:*%%&-+'&+**5>B@>D84537449:>?%6;5?;?9@C@$(<582B@AC2+2+.%%,C?I8KL8DIC=22:9:;<D406AC><C-,07?3..,.7;AGE:@JG9=::3@9(01%"#%+'(5+4117;6::H:E=:?C?EE>=A.,807C=<;50++>*,%<D=@8<B/%,:75*%%+(-2076;>?>CE61:878.?@?8:500$0$%4,&')(),'0@C>F:?;;3,/--*,1)+.-$%#$
@e671e0b1-1cc7-447f-89c4-38fe66a6fd80
CAGTGTACTTCGTTTCAGTTACGTATTGCTAAGGTTAAGGTCTACCTCGCTAGTACCACTGCAGCACCTAGCAGCATCTACAGCAAAAGCACAGAAAGATAATACAGTTGAATTGGCAGAGCACTTCTGTTGCATTACCAGCTTGTAGACGTACTGTAAGCAGCTATTGCAAGTACCATACCCTCTATTTAGGTTGTTTAATCCTTTAATAAAGTATAAATACTTCCTTTAGGACCTTTAGGTGTGTCTGTAACAAACCTACAAGGTGGTTCCAGTTCTGTATAGATAGTACCAGTTCCATCACTCTTAGGGAATCTGGCCCATTTCAAATCTGTAAATCCCGGATAACAGTGCAAGTACAAACCTACCTCCCTTTGTTGTGTTGGTAAGCTAACGCATTGTCATCAGTGCAAGCAGTTTGTGTAGTACCGGCATCGACGCACAAGACATCTGTCGTAGGTGCTGCAGTGGTCCAACGGTAGACCTTTAACCTTAGCAATACGTAACT
+
)+$(('%%&,&,8B7:;E;==:;IABBBB?.'1FKBB0/?:G<,;;88***)$%00;AEG3..-8:8732@>E&:??DB67;9AKD:/-CADD=;9)43..'()**(0H9;<:@*+''$"4:;6<8886C<=>@=??<+=0.7865310..22))*''&&,0+3/2()#1560?9:D61295=1EIDLH5103F>,5;;=B<=;ILJE?:?@::F@>AF:33:C@$'$75$0F728;GE<18;9;B>GBCC3)65A>EG9:AG?5>A2:?>)7,-0=:@<B8555;89/66)7;CEG9CEAC)&?E=@==B@8/&,&%2:;9-46-=DF.(A::=@B7,,7&7EEEL=::AE@<<+-CBDE@=@E:200,25')+;343;:(*,%+4;95<;A1//.//2&=?<:>74D7445(13959=--)*(52496.%#$$#%$&&$)8=::ABA=>G:5=$%%/+9,*=/((192$%$%&&$%*/&026799)675211%7:?755((/%&&(
@c19ed90d-1480-4af0-9251-87210b24fdf8
CGTGTACTTCGTTCAGTTACGTATTGCTAAGGTTAAAGGTCTACCTCGCTAACACCACTGCAGCACCTGATAATACAGTTGAATTAGGTGGCACTTCTGTTGCATTACCAGCTTGTAGGCAGTACTGTGGCAGCTAGCTACCAAGTACCATACCTCTATTTGGGATTTGTTTAATCCTTTAATAAAGTATAAATAGCTACTTTAGGACCTTTAGGTGTGTCTGTAACAAACCTACAAGGTGGTTCCAGTTCTGTATAGATAGTACCAGTTCCATCACTCTTAGGGAATCTAGCCCATTTCAAATCCTGTAAATCCGGATAACAGTGCAAGTACAAACCTACACTCCTTTGTTGTGTTGTAGTAAGCTAACGCATTGTCATCAGTGCAAGCAGTTTGTGTAGTACCGGCAGCACAAGACATCTGTCGTAGGTGCTGCAGTGGTGACCAGCGAGGTAGACCTTTAACACTAACAACTAC
+
'%$%')7D8BAC+E:E8I5=AC@<;5537E0EJ@E=&38385#$%)479;D,3?JG?*.:5=>B?IJD>>?B4457<<>F:0../$%-&.18>DE;A4*96,-7FBA?J?2.<;..&'$%%--2=C>2%3-.9<53)2.68>?7:H2DH?<=895>;)(*1$3;../&47ACG9448%:?H:45%$6BBBG>+&&#%6$(ADB09;/6;?@?4;2;->?BE<9>B=BCD9AG<>BA5-6:23>=,*6-68=EAC:6929663??DD,BC97/62:))+++.4584=60,7.CJIP?CF7:443..6DELDB3$$<;>?AS??AEF833-0;ABCK5CF=2;12I5:36F;99E@9CC?ABHFH::E6=>=;@>EE<>E0-A/2J5116-,,4.?5-9765-B7=-642242-)4*::>>=BA<698:5-/A6&)*++8;7&-3/,-2(*/+*82<:===>B63%#%#&+&-%$$&#$
@0edce1ed-e79a-4749-b8c5-17264046c8f5
CATTATTGCTTCGTTCAGTTACGTATTGCTAAGGTTAAAAGGTCTACCTCGCTAACACCACTGCAGCACCTAGCAGCATCTACAGCAGCACAGAAAGATAATGGTTGAATTGGCAGGCACTTCTTGTTGCATTACCAGCTTGTAGACGTACTGTAACAGCTAAACTACCAATTACCATACCTCTATTTAGGTTGTTTAATCCTTTAATAAAGTATAAAATACCTTTCACTTTAGGACCTTTAGGTGTGTCTGTAACAAACTCTAAGGTGGTTCCAGTTCTGTATATAGATAGTACCAGTTCCATCACTCTTAGGGAATCTAGCCCATTTCAAATCCTGTAAATCGGATAACAGATTGCAAATTACAAGCCACCACCTCCCTTTGTTTATTGTTGTAGTAAGCTAACGCATTGTCATCAGTGCAAGCTTGGTTGTGTAGTACCGGCGGCACAGACATCTGTCGTAGGTGCTGCAGTGTAGTTGTTAACGAGGTAGACGCTTTAACTTATAGCAATACGTAACT
+
-*%(*01.<L?;:A8D-@,.-.6;,,/;@BA5:EMAEC1%.>96=$6679=FBJ=;?B@.%)6687<=A<<*744,04?DE555))*&26121:)&7711*'&-5*/**:;2/()-522()*'(*'1/+//-0<NPB@899(-/1:238+<:52+&+01>8EB<66-79.%%(%13955456A@1(95<7-C=;>GAH@..-/2189;EC+/FEFK:D4--$$#(.288=B<*>@BACAHE<;-B@>@;FA<?D<;?2-()('))54BD->>7F?D=CADBF@:7(68:6689600%%'(''+68*<7<89)059:61@D6<CBE8@C>A<<:67<72-.5-)<;B@DJ,&&('()+*2/+)-:=B:%76,$$'$&(691$(22(8(&&(,=6?@6:EE0@E@HA88:@ED?;@;5@'(@@@A'(9995.G8886.'36<AA7/*)+'&&)+)333955.;21')0@=;?622964(''%.,@51**,,+79127))/6:@AA'''&)/9AE8<<32/*%#&
@34dc3fed-838f-44cd-82b6-d28f65b24b8d
CAATTAACTGATTTCAGTTACGTATTGCTTCGAGTTGGGGTCTACCTCGCTAACACCACTGCAGCACCTTACGACAGATGTCTTGTGCTGCCGGTACTACTGGAAACTGCTTGCACTGATGACAATGCGTTAGCTTACTACAACACAACAAAGGGAGGTGGGTTTGTACTTGCACTGTTATCCGATTTAGGATTTGAAATGGGCTAGATTCTAAGAGTGATGGAACTGGTACTATCTATGCAGAACTGGAACCACCTTGTAGGTTTGTTACAGACACACCCTAAAAGGTCTAAAGTGAAGTATTTATACTTTATTAAAGTTAAACAACCTAAATAGAGTATGGTACTTGGTAGTTTAGCTGCCTGAGTACGTCTACAAGCTGGTAATGCAACAGAAGTGCCTGCCAGTTCAGCTGTATTATCTTTCTGTGCTTTTTGCTGTAGATGCTGCTAGGTGCTGCAGTCGGTGTTAGCGAGGTAGACTAACCTTAGCAATACGTAACT
+
$$#$&%#',-03BAE(C())+.<:98+$$'$%#%(/$'096-;.001958<<-0<JMHHC6--@BC@>69134($$$4$$8;AA@B>GFHJ?<-94EAA332.9>79?-**8>:=?>;32:?=@=74>=;=3>>><+=?.9501<DG.@K@+/15$/59&8@@HI72)%%)33<69492045;,%$))%.5%,.B3..&&'/+-1.24%/8,E:9+86ADCFH@C<IH96.381:>8/+*))./8>BDB=8;<23,11845;=?ED7B8AAB<=85/7768,CM:%1.%>&*>;4=5.%(6668?:1,%364$%',7&0$<C:132+/41<ME>?2+*=*5506-...5.3/927A1;B@;52%%#77<B:5>=88?;'4524<9;8::;055.2(7<3,,,512,$%2>>%)8:?:56206<IJFH:E@=?@ED399E><==;76*/98766IBD?B.-')+$)*73<3>90+%,02250*$)=5/..-)'(%/.>:?//($
@c64a302e-acc0-46ef-a509-f6c697c0d03a
CATTGTACTTCGTTCAGTTTACGTATTTGCTACTTAAGGTTAAGGTCTACCTCCTTAACACACTGCAGCACCTTACGACAGATGTCTTGTGCTGCCGGTACTACACAAACTGCTTGCACTGATGACAATGCGTTAGCTTACTACAACACAACAAAGGGAGGTGAGTTTTGTACTTGCACTGTTATCCGATTTACAGGATTTGAAATGGGCTAGATTCCTAAAGTGATGGAACTGGTACTATCTATACAGAACTGGAACCACCTTGTAGGTTTGTTACAGACACACCTAAAGGTCCTAAAGTGGAAGTATTTATACTTTATTAAAGGATTAAACAACCTAAATAGAGGTATGGTACTTGTAGTTTTAGCTGCCACAGTACGTCTACAACTGGTAATGCAACAGAAGTGCCTGCCAGATTCCAACTGTATTATCTTTCTGTGCTTTTGCTGTAGATGCTGCTAGGTGCTGCAGTGGTGTTAGCGAGGTGAATGCTTTAACCTTAGCGTAGTGGC
+
#''(&'$8>:;>:6=,:+.#%))0*()%$#*&#&(62%:H7?2+C:C<(789$*$'(78@1FEA>CE688=<=>4,,*(41B::89BD:?3(*/+%'%%,/3211/@A6@@:46=23A=(568:3CHLJ==<;<+%%%'/;>1::0287B&=JB'/4,&',<%$)<=E=/>)$@<BAE;2?;D466F=C@GF<76>::==4/'E?=>>=B0>;CQ<$*2>5%&:@D<CK?9:JE=;+:;28>7,51.7<@3?HHJCDCEDJ6EC;6';CBEC(>:2?B>>>;*<>?<3<$(=$$(28A'*6*%/./7445>1)'#%&$,02782&,%9>DA:@G5F@>HD?8892.7>9((48$&&&'(&1???;)DGKFEB0--/30354>:7/:+97?<>GADCBG831)5-CIFIJC8<><((?=&=>/9:=D<:9=ACGA==D8C309@?4=F@:<+23:>@D<B@6,1@C113**DCDA;<76+*%()%'8)#'%$#&'&%(''&&(%&&&&$''%#
@accc2345-150f-41bd-abc4-85c6e40518f4
CATTGTACTTCGTTCAGTTCGTATTGCTGAGTTAGGTCTACCTCGCTAACACCACTGCAGCACCTTACGACAGATAATATTGTGCTGCCGGTGCTACACAAACTGCTTTGCACTGATGACAATGCGTTAGCTTACTACAACACAACAAAGGGAGGTAGGTTTGTACTTGCACTGTTATCCGATTTACAGGATTTGAAATGGGCTAGATTCCTAAGAGTGATGGAACTGGTACTATCTATACAGAACTGGAACCACCTTGTAGGTTTGTTACAGACACACCTAAAGGTCCTAAAGTGAAGTATTTATACTTTATTAAAGGATTAAACAACCTAAATAGAGGTATGGTACTTGGTAGTTTAGCTGCCACAGTACGTCTACAAACTGGTAATGCAACAAGAAGTGCCTGCCAATTCAACTGTATTATCTTTTCTGTGCTTTTGCTGTAGATGCTGCTAGGTGCTGCAGTGGTGTTAGCGAGGTAGACCTTTAACCTTAGCAATACGTAACCC
+
,++-*.(--?6++5A=K?:?/B26=<47$%-C*>-?:>?)678736:2'%.?BFDC8335;=;=:>2465...1+,+)*,/3-0<C?<;)),$1<785>A><7B8:ED$9;50;<@7::?@DA>8:>A13264254-??=9DCF7<@F'5H86?EEC@7CK@=:;>>>A@C24996('(010.3D966C>9EI/7;JJ;;;<C=C:=.48=>D,)+*30*)+D4EDHD?>:@;83BE:42228/3=>FH@B>D;=5@A=9-@@>@C;BE/8791--*4>AAGH0+;8::+D?('966*)&,,<8947<>@>325:@3&<(9>BB?=F6::08DB>>//&.84;?<DCJLD::HGBF??+:;D>87()).2*488A?5:;7*5;53,659:CD,;?%6.5EFLGHEDDKHB;ADC+'0&46487>@CE<;;6&63/<<<949ECH@6BBB?HBB=)*?=/+E=88A@=//764&)(+-.257:<:A>>BHEA@@?//0=;99-,)'''*)
@142646a0-b791-411b-aca2-f8bed0da53c8
GGTGTGCTTCGTTCGGTTACGTATTGCTAGGTTAAGGTCTGCCTCGCTAACACCACTGCAGCACCTTACGACAGATGTCTTGTGCTGCGGTACTACACAAACTGCTTGCACTGATGACAATGCGTTGGCTTACTACAACACAACAAAGGGAGGTAGGTTTGTACTTGCACTGTTATCCGATTTACAGAGTTTGAAATGGGCTAGATTCCCTAAGAGTGATGGAACTGGTACTATCTATAGAACTGGAACCACCTTATATAGGTTTGTTGCGAACTTACCTAAAGGTCTAAAATTAGTATTTATACTTTTCGGTAAAGGATTAAACAACCTAAATAGAGGTATGGTGCGGTAGTTTAGCTGCCACAGTACGTCTACAAGCTGGTAATGCAACACAGAGTGCCTGCCAATTCAACTGTATTATCTTTCTGTGCTTTTTAACCTTAGATGCTGCTAGGTGCTGCAGTGGTGTTGCTTGAGGTAGACCTTTAACCTTAGCAATACGTAAGC
+
%.,$%,198=,D7C%)H%>6:J99;=?:-(8@5;1'?:><*<68>43-4/-10-**45983330/-./3;/)))<885521/#$$$.,2C@B>H::7<?:<;757A>22A@C8((>6443--34(;(0/,..&'+;<48>AC;CMG,-.%&(+0)-0?L>;;.&21,).:?35@6((85:??:5:>1%2%0>>;::32&$%%(/9?A:I9+E7*--?D>AED?BBK===;@<879>*)(085@5DH8@DE,'(#$$$%#$,759/-&(##$&5$$%4<:4FC(4/&@,D@4&&($'44473*#$$$(/-)$-58B.+729?D;56830,,4H4--)*(+=222&%&%%&)%4%)+(-../22*,+38801.>535>?,)2+28>75-)+'%$#'',+0;DD>6784512B@/@EC<:26:=??B:4+)2$"#&''&*&#$#$,-6777;?@A42)<86;/.-:65/,%*%$#$$''(0?><?=AID7A;7867122C>;;..,*$$$
@8ae757a3-cf31-47be-a9d3-feea6a1e057c
CATTGTACTTCGTTCAGTTACGTATTGCTAACGCTAAGGTTAAAGGTCTACCTCGCTAACACCACTGCAGCACCTTACGACTCAGATGTCGCGTGCTGCCGGTACTACTGGAAACTGCTTGCACTGATGACAATGCGTTGGCTTACTACAACACAACAAAGGGAGGTAGGTTTTGCGCTTGCACTGTTATCCGATTTACAGGATTTGAAATGGGCTAGATTCCTAAAATTGATGGAACTGGTACTATCTATACAGAACTGGAACCACCTTGTGGGTTTGTTACAGACACACCTAAAGGTCTAAAAAGTGAAATATTTATACTTTATTAAAGGGTTAAACAACCTAAATAGAGAGGGTATGGTACTTAGTAGTTTAGCTGCCACAGTACGTCTACAAAGCTGGTAAATGCAGCAAGAAGTGCCTGCCAATTCAACTGTATTATCTTTCTGTGCTTTTGCTGTAGATGCTGCTAGGTGCTGCAGTGGTGTGCTTGAGGTAGACCTTTAACCTTAGCAATACGTAACT
+
-&&&'0-**.BAP=H;I=?B<@@787/%&&$)2:?:84<?9=.*-A9@=721(6)',2,1AGACGG://9///0./,),%"$'().&$%$%%(0147;NOC*&)4:3%$$$./'/9,+337:EC<?76=5@A>;;<?66+*$$,7558994.6<B64>H/1?420829.7;C0/1&,&'(-2;'+.9*2+,86:;;=9::66-99)426IBA/4,1*7&HD,,1=5$$#$EHDGJ739B:,2/),1<>E@?;?B,229FFK>==@:@?<>1,&9A=?D>FA9::9CCD.DG-4>;*'.';*3;8,)-A?>;&9;<<;5.-'(36<?A@>'/%1%660'((&::)DE71111,%4//99>A:=7333%.CAF?==/9JKG>8-+*1/1?72-148?;.*+-+)104578?;%09*/0%36AD?;ACC>;6<@<38=;B=:</8:LK=<)830'')-02@IED=@?BFHKFAB160,5BD?884;<@4.&$%&&,*..1**A.9-14C@34334&1?BAB<=@82'&
@ee9b911d-0095-4472-b30d-24a344e1c07c
CATTGTACTTCGTTCAGTTACGTATTGCTAAGGTTAAAGGTCTACCTCGCTAACACCACTGCAGCACCTTACGACAGATATCTTGTGCTGCCGGTACTACACAACTACTTGCACTGATGACAATGCGTTAGCTTACTACAACACAACAAAGGGATGGGTTTGTACTTGCACTGTTATCCGATTTACAGGATTTGAAATGGGCTAGATTCCCTAAGGTGATGGAACTGGTACTATCTATACAGAACTGGAACCACCTTGTAGGTTGTTACAGACACACTAAAGGTCCTAAAGTGAAGTATTTATACTTGTAAAGTTAAACAACCTAAATAGAGGTATGGTACTTAGTGGTTTAGCTGCCACAGTACGATCTACAAACTGGTAATGCAACAGAAGTGCCTGCCAATTCAACTGTATTATCTTTCTGTGCTTTTGCTGTAGATGCTGCTAGGTGCTGCAGTGTGGTGCGAGGTAGACCTTTAACCTTAGCAATACGTAAA
+
+))*593((=9;=9GAJBPB0+*1162=1>58EI@CG2-A;DF;IEB@=;<:528GFCDG?99+?CFA:=63:6443+((7977/8=ABAHA;**+;;>;;9:4><%$$@::@>8<++B77?B55;=6<,00006<>:@A22<;@*<E>$50*#$&(9?F=.&)(+.++4685963$$81((+,7@A9)$1580,2:862>=<=;G=@/A2-G@(0;?CEGC?H<;:8807655?C3)3;>=>GCBII:28@>?><<83+8)26/=81..-BC7/7?*DE'+5((+47551B?:5+00.4;855))-&$)5.))>EDEHO=;F?FL@::6'4AHCHHEE=23310>+04<7?.FMGA?1///0)'+$488))+/)-3*%(*-74*72631)3BC@B@5A?@4/2,;=$=@<80),99<DEFEEE<@<<??=:734:8?=>;47EEF32>=AJJ:33;BA'>24)%&'+-.+-6-*)($,-*'**.*,6/--++*)+(
@96be9a13-9ed7-485e-999a-c5f84793fbc6
GTTGTGCTTCGTTCGGTGCGTATTGCTAAGGTTAAGGTCTGCCTCGCTGCACTGCGGCACCTAGCAGCATCTACAGCAAAAGCACCAGAAAGATAATACAGTTGAATTGGCAGGCACTTCTGTTGCATTACCAGCTTGTAGACGTACTGTGGCAGCTAAACACCAAGTACCATACCTCTATTTAGGTTGTTTAATCCTTTGACAAAGTGTAAATACTTCACTTTAGGACCTTTGGTGTGTCTGTAACAAACCTACAAGGTGGTTCCAATTCTGTATAGATAGTACCAGTTCCATCACTCTTAGAATCTGCCCATTCAAATCCTGTAAATCGGATAACAGTGCAGTACAAACCTACCTCCCTTTGTTGTGTTTGTAGTAAGCTAACGCATTGTCATCAGTGCGAAGCAGTTTTGTGGTACCGGCAGCACAAGACATCTGTCGTAAGGTGCTGCAGTGGTGTTAGCGAGTGAACCTTTAACCTTAGCAATACGTGAC
+
+2,+-17<9;>I1A*+<,#$+$,,/-0.,,?D<B8+0,32%8:,4)(4%'((),%&($)26,+)&'/@;8B6479--C<6,''&"$&&42'+6:>6:??AE;;+8058;1,,,5BCAH==F<C;9=><>26)3367;57--80074/1.)&)..%/55.)$'%-,(3;?DF1,)4**9:-.64('0B06=B624++/),&#&*972%(#&(*(%')*,1'&'+)%6:8666:8%$;+::?A:/2=*1?<8A>@6BA60:7<0F5%2+(**-.'*,7<:A>?2;145)?:742;<E=+16$'12)-*+%(113,..58?634997A<A;8=AC844.-.60(&&%*447DABHB::<966509?344849%(57;0-..*:>64&&%#%#$%3667<*,=3%&*)()*2/A=-96--21-,%')**('1.1/4<?CHN=8<..,'%&0,-.1228=B8DC99',*-.3860>B?=A:I==:>?8>AH?<;/./&'%
@780b9f34-579f-4cc6-86f1-0b323e601cca
ATTGTACTTCGTTCAGTTACGTATTGCTAAGTTTAAAGGTCTACCTCGCTAACACCACTGCAGCACCTAGCAGCATCCACAGCAAAAGCACAGAAAGATAATACAGTTGAATTGGCAGGCACTTCTGTTGCATTACCAGCTTGTGGGCAACGTACTGTGGCAGCTAAACTACCAAGTACCATACCTCTATTTAGGTTGTTTAATCCTTTAATAAGTATAAATACTTCACTTTAGAGCCTTTAGGTGTGTCTGTAACAAACCTACAAGGTGGTTCCAGTTCTGTATAGATAGTACCAGTTCCATCACTCTTAGGGAATCTAGCCCATTTCAAATCCTGTAAATCGGATAACAGTGCAAGTACAAACCTACCTCCCTTTGTTGTGTTGTAGTAAGCTAACACTTTTATTGTCATCAGTGCAAGCAGTTTGTGTAGTACCGGCAGCACAGACATCTGTCGTAAGGTGCTGCAGTGGTGTTAGCAGGTAGACCTTTAATAGCAGCAATACGTAACT
+
%')$$#$.005;61/;/>44584/028.82'#))35:(E=DC-8949017(:<?E@9496>>57<GE:3//3(,2$%+((+*5@DE<>D?DD198++DIOC>=@CHA@887:?6?7;<=;<228IIDE=BC:CC:AK71****+'(+/.*)+9)AEB;>1338B=JH;;68AD>,.<:DC<95582;8$$'4$2>>=;8G?@E77,9:4EDA?.'BBCFFDB3.B;==9:;7')$'99<><,8459AA>AD0=CA>C@A./$%$%&%'B:6E66?466.,*3@@=?6<995<8ED=CAE?@ACFBDFCB@$%8(,+&7/-;>>=8>>79@?8'()'35;C;3>;A<?A/,,BHA>>544467FFEFA<0'3<=?-2E;>=D@6*,9<AGBC6@C(D1*))))&%%&&.:@84C96=5<;5,0437@?/;3467A<==2$'',/*'');A=:<B1,=,-+&09?64D3,,?D>B=<88('$$%7<55<?;:<13(%$#$&&:<711'&%-.,(
@51071df6-a245-47ee-93f8-b7b90ca580bb
CATTGTACTTCGTTCAGTTACGTATTGCTAGGTTAAGGTCTACCTCCTTTAACACCACTGCAGCACCTAGCAGCATCTACAGCAAAAGCACAGAAAGATAATACAGTTGAATTGGCAGGCACTTCTGTTGCATTACCAGCTTGTAGACGTACTGGCCAACAAGCTAAACTACCAGTACCATACCTCTATTTAGATTGTTTAATCCTTTAATAAGTATAAATACTTCACTTTAGGACCTTTAGGTGTGTCTGTAACAAACCTACAAGGTGGTTCAGTTCTGTATAGATAAGTACCAGTTCCATCACTCTTGGGAATCTAGCCCATTTCAAATCCTGTAAATCGGATAACAGTGCAGAGTACAAACCTACACTCCTTTGTTGTGTTGTAGTAAGCTAACGCATTGTCATCAGTGCAAGCAGTTTGTGTAGTACCGGCAGCACAAGACATCTGTCGTAAGGTGCTGCAGTGGTGTTAGCGAGTAGACCTTTAACCTTAGCAATCGTAAC
+
-.()+0'23*229689E78;9<D811$&,(*HHA@:*/-7<(8::(+'**':;CIGGDHEGH>AB@<40+**)+19-@69=??E>((&&&1118-(=FBC21+,-;.7654DGA=7779HE@HE??,@:566698LJ6,%10*.+,)-'##&,)'$$'%&'%#$+5:7=<<370%))9>D>A88(B@924+()#'139??8B>@D(FF=52934EBBCH<56JKABHLPPF47HA9<<=3//,@7=@@FIAD))59B>@?*8?HI)B>>AR.A>294@A732574600$&?5;711-C<LGDGBCC>53*8G87++/7;NJK*DB.BFDC679+8:?H+$B<ACCH600>D>=<&&7EA@BE0FG@,$$%5-.(/1.@>/A=D@5;6-DI><FBH9))'*+,-7=94D36:2<9@.**@%960;7&*4EAGF>0**0?=ED@A;==@FI=5D896**;5>=HC??D@/<;<<=1)$%%2545@31+15B?..--/*/3)$'+0,,#
@ff8593b3-7196-485b-88a4-b672585e66be
CGGTATTGCTTCGTTCAGTTACGTATTGCTAAGGTTAAGGTCTACCTCGCTAACACCACTGCAGCACCTGTAGCAGCATCTACAGCAAAAGCACAGAAAGATAATGCAGTTGAATTGGCAGGCACTTCTGTTTGCATTACCAGCTTGTAGACGTACTGGCAACAGCTAAACTACCAAGTACCATACCTCTATTTAGGTTGTTTAATCCTTTAATAAAGTATAAATGGCACTTTAGGACCTTTAGGTGTGTCTGTAACAAACCTACAAAATTGGTTCCAGTTCTGTATAGATAGTACCAGATTCCATCACTCTTCCAAGAATCTAGCCCATTTCAAATCCTGTAAATCGGATAACAGTGCAAGTACAAACCTACCTGCCTTTGTTGTGTTTAGTAAGCTAACGCATTGTCATCAGTGCAAGAAGCAGTTTGTGTAGTACCGGCAGCACAAGACATCTGTCGTAAGGTGCTGCGGTGGTATTTAACGGTAGACCTTTAACCTTGGCAATACGTAA
+
&$%.%&(*5::7:7,>(E(*&78E779<?AC8=@C;>;(;7C?.@???;@29;=@>91,+*)'(&'--.%#'),04:40>56<=.4HA3%?F?:=744%,<>?;&&007/06>@AL<1))+:<?DCAHD8%B==?<AD3E@.2002*'$%)%%'$+)'+$)%))&9?FF@;9>DI<.1?AFL;69=:/=>+*--(+9G99=G=3?9:0@AA=D=>5-*;::A=7&&,.319A@/2CA;7890=A;FD>A?><38:68DF=36),%:0&$$906::.<40>57814223,0--67:<<*)(=1*.2?CFI;70.%**+%$(+--06;;7079/%&,400786:AA-)><ABDN;89EA8<>62507BFHBH;3(&%#&#$'<<:86;92>72;F>6<;393)),.+16:D;79-2=633.%&&1007032-))76;A:CHE8::6?9B=@J<655:64/?555-54FD??>%%-*'&'+*-0(&#$,)$%1689?@A:=<B@001=<>?;;4-&
@7d100e7f-5756-4d84-a8c9-dccbb69061da
CATTATGCTTCGTTCAGTTACGTATTGCTAAGGTTAAGGTCTACCTCGCTAACACCGGTTGACACCTAGCAGCATCTACAGCAAAAGCACAGAAAGATAATACAGTTGAATTGGCAGGCACTTCTGTTTGCATTACCAGCTTGTAGACGTACTGTGGCAACTAAACTACCAAGTACCATACCTCTATTTAGGTTGTTTAATCCTTTAATAAAGTATAAATACTTCACTTTAGGACCTTTAGGTGTGTCTGTAACAAACCTGAGTGGTTCCAGTTCTGTATAGATAGTACCAGTTCCATCACTCTTAGGGAATCTAGCCCATTTCAAATCCTGTAAATCGGATAACAGTGCAAGTACAAACCTACCTCCCTTTGTTGTGTTGTAGTAGCTAACGCATTGTCATCAGTGCAAGCAGTTTGTGTAGTACCGGCAGCACAAGACATCTGTCGTAAGGTGCTGCAGTGTGTTAACGAGGTAAGACCTTTAACCTTAGCAATACGTAACT
+
1.-/$'',,1+/B?I8L79326:5:;:G@HC3JLDKA(B;C?166*4(&))11($%%()''$)+790.7:>6::;-)5;=:<MMH9-@BEFA;01*=<?=9::;A>C30-/093..2:66:;=5-7&D??@BDC>;;(/%%2-2++@04C@BA=7,148$=?FG82*<.5;73CABHA>?680?8:799)-:D7.833=@6662A/@>:;712F>=IG:66ED@CGMSQH12=?7503@/'1B09<8=<;EC<@DA7=0')(476)63%)6;<626;<=<>=<BA;C=BBBIG=79;=F@EF>@?';AA;A;@<.5AAF>JKECF@?;<A>EBA?93A8?DEJ@;<FIBCE25IEDGE?98*51/3=<C5BBB:9(49;92.&$**(*(*:4479;>:=B84>-0DB??=333B)C=5A7558=<MN53336<>CF>I=;@AFF?>E:;<&.9IMMN=55BAE'=:>4-/,1.8;:7;@=BDDDDC;:;;,89B<77<;?98*&
@3b53755b-02a6-433e-bb54-929c20cbd3d8
GTTGTACTTCGTTCAGTTACGTATTGCTAAGGTTAAGGTCTACCTCGCTAACACCACTGCAGCACCCGATAGATGTCTTGTGCTGCCGGTACTACACAAACTGCTTGCACTGATGACAATGCGTTGAACACTACTGTAACAAGGGAGATGAGTTTTGTACTTGCACTGTTATCGATTTACAGGATTTGAAATGGGCTAGATTCTAAGAGTGATGGAACTGGTACTATCTATACAGAACTGGAACCACCTTGTAGGTTTGTTACAGACACACCTAAAGGTCTAAAGTAAGTATTTATACTTTATTAAAGGGGATTAAACAACCTAAATAGAGGTATGGTACTTGGTAGTTTAGCTGCCACAGTACGTCTGCAAGCTGGTAATGCAGCAAGTGCCTGCCAATTCAACTGTATTATCTTTCTGTGCTTTTGCTGTAGATGCTGCTAGGTGCTGCAGTGGTGTTAGCAGTAGACCTTTAACCTTGGCAATACGTAA
+
(5229+%0--&)1)#)%(*66D999,A;IH=7C3;4-G?H1,556?8BGI?;??A1(+3244761,).(%()++,66:JFCC>G@GB=DD@@A=;@DFLJDCC45?=;BHDC@?B@EH>><7612%('%'(*0-.+$4%1>:'8*240/.-@%'<5-/%%%&*-2347?5,&2/0029;<@??=;F?;:HC5&/0<9-+911=.G9.93;CF=>@@A@GEA?7C6A>IJ;765;55B=?AH:B=B><413%',,8?D.3)*)9::>;:1?@7<AE.5-'9*06/*+*1'9:;<:.**=IKB5>>;4%*'/++/=BEED=@BG@GC811-$(9@ABC=@A997+4B>>?A.'/?>6(($%%*617:132$'(&-13***@DG733$56*.5-5546;>;+8>@@.>A>C;(.8==EMJ:CBC?68DA&85?3?D5>BCEG8390389=KIE>>HCH06:;:/(##)6-,@=/332.7DBAA';@F=AA/14''
@e0a7daf8-4da7-48be-a060-821ab4d6a9ef
CGATGTACTTCGTTCAGTTACGTGCTAGGTTAAAGGTCTGCCTCGCTAACACCACTGCAGCACCCTGACAGATGTCTTGTGCTGCCGGTACTACTGAAACTACTTGCACTGATGACCGATGCGTTGGCTTACCCAGTAGCACAACAAAGGGGTAGGTTTGTACTTGCACTGTTATCCGATTTTAGGATTTGAAATGGGCTAGATTCCCTAAAGGTGATGGAACTGGTACTATCTATACAGAACTGGAACCACCTTGTAGGTTTGTTACAGACTACACCTAAAGGTCCTAAAGTGAAGTATTTATACTTTATTAAAGTTAAACAGCCTAAATAGAGGTATGGTACTTGGTAGTTTAGCTGCCACAGTACGTCTACAAGCTGGTAATGCAAGCAGAAGTGCCTGCCAGTTCAACTGCCAACTATCTTCTGTGCTTTACTGTAGATGCTGCTAGGTGCTGCAGTGGTGTTGCGAGTAGACCTTTAACCTTGTAATGCGTGAC
+
%'%)%0&@A@>@J4E&B&(()'22BA22?D>8*(*13<@)-23<5<<>;=CB1@LQ4//>C:@C=59967:A;<:<GF)A679:<>7<:<00/&$$*,),)$%%,**8;8<;9:,'&%%$$$'3:%%%-/$$&#&##+%/7:A:CA60+5..-)*=,@6.@+'220+,15,5(7010/)*,(&&484;>>2247320410-0,<<8>:0<0&&((((0.203./166,=;5$$$*9;<=0,7BAC/=AAE4&%$'-.*9/)A<9?7)2355%%%476$48G8+8$$88;:/,..,&$'''20('''(23-01.5)1*06658@(EGICF,&&*'8.4036;6$$$$%$$(*-F?3;>;1-+'''546955>D<?BB%421))5/-)),($*--.%%,1555;;:/$*-46&,(&#$&%###$$&(''(,((./-%$$%&8;?DCDD6/,&'?=>''.01;BB;=2-+'%-%,)%/34433+'&10.2%$'$%#$$&%$#
@c49b2352-6cb6-4a20-81a9-8a0c926a0751
ATTGTACTTCGTTCAGTTACGTATTGCTAAGGTTAAGGTCTACCTCGCTAACACCACTGCAGCACCTAGCAGCATCTACAGCAAAAGCACAGAAAGATAATACAGTTGAATTGGCAGGCACTTCTGTTTGCATTACAGCTTACAGCAGACGTACTGTGGCAGCTAAACTACCAATGCCATACCTCTATTTAGGTTGTTTAATCCTTTAATAAAGTATAAATACCATACTTTAGGACCTTTTAGGTGTGTCTGTAACAAACCTACAAGGTGGTTCCAGTTCTCATATAGATAGTACCGTTTCCATCACTCTTAGGGAATCTAGCCCATTTACAAATCTGTGTCGGATAACAGTGCAAGTACAAACCCTACCTCCCTTTGTTGTGTTATGGCCAGCTAACACTGTTGTCATCAGTGCAAAGCAGTTTGTGTAGTACCGGCAGCACAGACATCTGTCATAAGGTGCTGCAGTGGTGTTAACGAGTGAACCTTTAACCTTAGCAATACGTAA
+
%%&0:922526@8:1.&)$#$)(()43&@C/;E7<6'06A<&/0-6+-22176?<=>><35:;>CC99:@C,==;AA)&'*-DG>43E=BA<9:-/6443-+21?3?;/7>K4&$$29F>8C==531<0(/116.9<AEEB(#($%%&167A93/*$*2082:6??)21.459('&943--+,044%#%()3;E;<?H?A?679;>-A>9;7/1=?AFF60+++$(#17:2$81)(0);=>6E1D=*0?B:14CA?IG@AD4:5@:460.3E<%<(1*)''$#$()+'+(*$'%##($256D=6C)%:8-./79-:5-@05@FD<'.3+)),(&&0&&##'106467&-04@6;;8--5<H<EACG;>:93>A/,7=>??@A=79))(/&&.)36<+%$$###%214050#%$$,+-'*/0815+.:425)88;;*533+*(788>9:;;B>6:--/0./6>@=-''<><162$%&#&'$+:76?=@BDHG@>=:;+12=753/)*,(
@10962da5-0833-4608-ba42-b0b7a253b8f9
CGTGCTTCGTTCAGTTACGTATTGCTAGGTTAAAAGTCTCTACTCGCTAACACCACTGCAGCACCTTCGACCAGATGTCTTGTGCTGCCGGTACTACACAAAAACTGCTTTGCACTGATGACAATGCGTTGGCTTGCTACAACACAACAAAGGGAGGTAGGTTTGTACTTGCACTGTTATCCGATTTACAGGATTTGAAATAGATTCCTAAAATTGATGGAATGGTACTATCTATACAGAACTGGAACCACCTTGTAGGTTGTTACAGGTACACCTAAAAGGGTCCTAAAGTGAAGTATTTATACTTTATTAAAAGTTAAACAACCTAAATGAAGTGTGGTACTTGGTAGTTTGGCTGCCACAGTACGTCTACAAGCTGGTGGCCAGCAAGAAGTGCCTGCCAATTCAACTGTATTATCTGGGTGCTGCAGTGGTGTTAGCGAGTGGACCTTTAACCTTAGCAATAGTAACT
+
(%)&'131,B>@'@&(,/-=33536;))>D9=5*$.+*-%##%*7440/+17BD=<<.--+,,)*)+')&%)(';78-/CB>=(&88BA7A<4>=/-1088+)%;D:((>$5-,.8;78;:=?;>>=:23&%%%&%4;.9041AGI8CE?&/=-%*6300>:FB:81''.''//0/(*%$'027>A2+%%7544=BA4>+%%)02>-070.$##&ADCEC9/$'0-6<<;9@E=87;;0,3=@EI=ICC2786962/7/*1(&,*./12362@?*13:*%-1/**.2<?.+.55),-*+466;@88H(;8;@?8&'*4CE:9@;A>6;:2$$%&###%0481224@:;/>-6/))**,-,'''351344?><3><-,5(//%(&&+$,3'&1)@HEIF7EEH>851%$)75<GADD72;:06A=CCF<991;97:+3)1-+.)..+&*)))*(8/)&())755(&&%'(+#$
@d2f52032-78cc-4383-90a2-377fe54f5ed2
CGGTATGCTTCGTTCAGTTACGTATTGCTAAGGTTAAGGTCTACCTCGCTAACACCACTGCAGCACCTCAGATGTCTTGTGCTGCCGGTACTACACAAACTGCTTGCACTGATGACAATGCGTTAGCTTACTACCCAACACAACAAAGGGAGGTAGGTTTGTACTTGCACTGTTATCCGATTTACAGAGTTTGAAATGGGCTAGATTCCCTAAGAGTGATGGAACTGGTACTATCTATACAGAACTGGAACCACCTTGTAGGTTTATTTACAGACACACCTAAAAGGTCTAAAGTGAGAAGTATTTATACTTTATTAAAGGATTAAACAACCTAAATGGGGTATGGTACTTGGTAGTTTAGCTGCCACAGTACGTCTACAAGCTGGTAATGCAACAAGTGCCTGCCAATTCAGCTGTATTATCTTTCTGTGCTTTTGCTGTAGATGCTGCTGGTGCTGCAGTGGTGTTAGCAATTAGACCTAACCTGCCTTCATCT
+
%%+,0.)%66;:A2A>G?A0444..1;E6?/(/'3(('1-:;0.76<9:=85>AAJ:6;0?@?E743*95.620%+557B915561/@ADJC<::6A:7ADD>?HA@IHG>;=@BACFAA7:46'&&%'%&&)&2%838;AF>8LH00?004?>..2$?93801669;EGF@>B88:=CADEC;773)+(:>1/3KHH;=<88:778(0,2>0++<7A@DGF1G;:4&0'<9727+-((9C,IC;C9<*$"&&%'$'+(&,6351((+0&(/5JDA6C<?9DA3$2/*A,6D5)-+,$2)-998:98>AFIK.;:<::'&&$4GKIEEG>ACE>;4%%)(9>@;<=@;CDBA79<4<H:7BCBB67(((3:=;73@E@=C>&;===<;;A7@;0+,':;.,(-4220+64+4$123?52436BBEGEF<A:569807<B>B64/22(('$(%)49<?><<D@FA=2,(&%$%%$&#())'*./+''%$##%&%%##
@866ada53-bc2f-4602-843e-292968ede888
GTTGTACTTCGTTTCAGTTACGTATTGCTAAGGTTAAAGAGGTCTGCCTCGCTAACACCACTACCCAGCACCTAGATGTCTTGTGCCGGTACTACACCATAGCTGCTTGCTGACAATCGTTGGCCCCTACCTTTAACAAAGAGTGGTTTGGCCATTTTATATTATCCGAGTTACAGGTTGAAATATGATTGGGTCCCTAAGGTGATGGAACTGAAACTGCTATCTATAGAACTGGAACCACCTTGTAGGTTTGTTACCAGACACACCTAAGGATCCTAAGGTAGTATTTATACTTTATTAAAGTTAAGCAAGCCTATAAATAGAGGTATGGGTACTTGGTAGTTAGCTGCTACAGGCCGTCTACAAGCTGGTAATGCAACAAGAATTGCCTGCCAATTCAACTGTATTATCTTTCTGTGCTTTTGCTGTAGATGCTGCTAGGTGCTGGTGGTGTTAGCGAGGTGGACCTTTAACATGGCAATACGTAAC
+
%%+$##$03159>8<09.0+2343;@12=B9,8F=DD2,%49:>?&7<7.,,4677><=-($%'(#%$$$((+&'/+*0/.7%(&23508'/3--,%$'$&#'0%$11)$%).63$($-+4%)'&%%&&&&%'(1%,02%.#'&(.096*+&$#%'$"##$()3)),+&)=2745*&/*'.-+*%%'($&#%&%'4(+5)%&)&&%(/52?;8*&$#$$(,,+($))%$('')350*;=@D;D@76$'1796%:1.%;9;40+-)($*,-%+',670,*%%%$%>?FIA,%%$$?=8;?;4.&&,++$%.2$569)+572--*&'-3156?=9=@@<754&;8<$%$&$$$%%%&$(%'489648+,7;9?>A;E844&3:-2.'')6<9<A>>2&/)<:'9;<>6584;;BJE@FE>=41326/-38;;??CDBD70A07/@.%)';=CE;640*;#(',.0)*-*'$$#.'*$)&;;?644887.-%
@aecc0da8-55e2-4558-9319-e7b4755ee05b
GTTGTACTTCGTTCAGTTACGTATTGCTAAGGTTAAAGGTCTACCTCGCTAACACCACTGCAGCACCTCAGATGATGTCTTGTGCTGCCGGTACTACACAAACTGCTTGCGCGATGACAATGCGTTAGCTTACTACAACACAACAAAGGGAGTAGGTTTGTACTTGCACTGTTATCCGATTTACAGGGTTTGAAATGGCTAGATTCCCTAAGAGTGGAACTGGTACTAACCACAGAACTGGAACCACCTTGTGGGTTTGTTATTTTACAGACACACCTAAAAGCCCTAAAGTGGAAATATTTATACTTTGATAAAGTTAAACAGCCTAAATAGAGGTATGGTACTTGGTAGTTTAGCTGCTTACAGTACGATCTACAAACTTTGATAATGCAACAGAAGTGCCTGCCAATTCAACTGTATTATCTTTCTGTGCTGCTGTAGATGCTGCTAGGTGCTGCAGTGGTGTTAGCGGGTAGACCTTTAACCTTAGCAATACGTAA
+
$$%$$#++1./79D<D:AA55D:79/''+006@5DC$;>9B<$((*:54450.6+,$$976536;CE.7*+1#$((,69FF4D.(+*CEC?=9>@@8B>@81<:3$$5@36%&&4,:9><6587$83.**/:<64=860<<@509<2'/-$'6*-<BGA/C<553)#%5<9?61$$0-&&)9.<=4$'$DD7;DC@?==BA;<B?992.>%*'41'.498@??<<+-/+$%&()'5=?KKE57=96HHMKB<%'769,///&&)&%.667=;A7CAA?B>**#$(;0B@@8??=45%4446:430)+-*%$+27-?)AA>755%,-)-A*$$,#*.0-;84:4?A?H?B4>DDC(9$',())(&&*1(26&0:54-HI<<<G00(((((+//)..*+(:<ACD;<465:9,<B198<B:11?BEPPA<=//%$+.:A:=/2325<C<*-2+':*&82++62698/4141.+%*+/49@??B?@ACA@?479C:999874*
@eace86f5-fae6-4bcf-9b32-3763120ef974
CATTGTGCTTCGTTCAGTTACGTATTGCTAAGGTTAAAGGTCTACCTCGCTAACACCACTGCAGCACCTCAGATAATCTTGTGCTGCCGGTACTACTGCAAACTGCTTGCACTGATGACAATGCGTTAGCTTACTAACAACAAAGAGTAGGTTTGTACTTGCACTGTTATCCGATTACAGGATTTGAAATAGACTGAATTCGGTGATGAACTGGTACTAATATCCATACAGAACTGGAACCACCTTGTAGGTTTGTTACAGACACACCTAAAAGGTCCTAAAGTGATGTTATACTTTATTAAAGGATTAAACAACACAATGAGGTATGGTACTTATTAGTTTAGCTGCCACAGTACGTCTACAAGCAGTAATGCAACAGAAGTGCCTTCGCCCGATTTCTGACCTATATTATCTTTCTGTGCTTTTTCGCTGTAGATGCTGCTTTAGGTGCTGCAGTGGTGTTAGCGAGTGGGCCAACAACCTTAGCAATACTAATAA
+
($#&%'%#$$$')'&%+%'.BAI>66/864'1<H6C@(-6383)(&&3*+2053-CED=B;>>6:;8918&(%#$%'(*41D<9>@;=3=6;=::&&$$)+&'8($%6//653822?>9:=7686EJ93311&$$$&'(7AGJ6(#26,8546=)4((((//>A:01)/$$0//23))*,&'//343-/***$+&'&+*57(''44/,'0276;:;55973:%%*#%%%&(-@@CD<>:>A.*)(*&$&94'2-(=,=<=:683-/.&2442%*3$$))+,)(.23++9./,.7;CF3/0CE(/.,3307.9:'1$%*.&&&-7;;+-,+#$$$$#$'*,=@1+7>?65+'')4*()152*'.)%$$'**+&$(('''%*)/8)%$%,'$$$#''%,)*%$$%%(%&.-2+6BGA;?98;9))65/-#&&)%-((146@B=''*6,2>D>35487:?MIC<86..%$$,6)'%)'$%%.)1211+/,8)$$%#%$$$#
@97182884-7a62-4de1-b9a5-690936ae2428
CATTGTACTTCGTTCAGTTACGTATTGCTAAGGTTAAGGTCTACCTCGCTAACGCCACTGCAGCACCTAGCGGCATCTACAGCAAAAGCACAGAAAGATAATACGGATTGAATTGGCAGGCACTTCTGTTGCATTACCAGCTTGTGAACGTACTGTGGCAACTAAACTACCAAGTACCATACCTCTATTTAGGTTGTTTAATCCTTTAATAAAGTATAAATACTTCCTTTGGGTTTAAGGTGTGTCTGTAAAAACCTACAAGGTGGTTCCAGTTCTGTATAGATAGTACCAGTTCCATCACTCTTAGGGAATCTAGCCCATTTTCAAATCCTGTAAATCGGATAACAGTGCAAGTACAAAGCCTACCTCCCTTTGTTGTGTTGTAGTAAGCTAACGCATTGTCATCGGTACGGCGAGTTTGTGTAGTACCGGCAGCTACGGGCATCTGTGGCCAGGTGCTGCAGTGGTGCTTGAGTAGACCTTTAACCTTAGCAATACGTAAC
+
((+-9>>++079A1B.=+-39;?FKK@?>@43*6%*&(??BD(569?7877+&$97EEI<;>9<;=?:(&#$00<<A?477)(C@95)=/:74;B0?@FH@75(';(?F6)+)+-0,./6:JNM>AC4E=CC?FD8QE=@DEB-6-+,57EBBB<CBHGH'==ILBB?9993,/@=GA+'')).54:?C;15=HD>@IBAD9:9>B4?HEF:8=@A6?J<56GHD(+),0$(2#%($&($.)',)*+,+'%3<;BF6.33+*><D0B7)@;D88,+,01.1/9676@8DF>GB@>?-)C))8AB@'2207/8:<$;==997:7'9&&&)).'''+0-.-)/6<:222GE*1-*+EB:M=C2GF:%33)3;G1D;=>=D9<?;411)('%//(+3321357;<E;9D**++$$8-.'(-4*9@@@9=CDQG<-))+),'*-$%/266..,&1/0('5BG@A833:6&(1($&*.&7769755*03,9<545/79<(&&666-)$
@eec77446-a292-4987-859e-2280b846ec67
CGTACTTCGTTCAGTTACGTATTCGCTAAGGTTAAGGTCTGCCTCGCTAACACCGCCTCTGCAGCACCTTACGGCTTTATAGATGTCTTTACATTAACCTTCGGTACTCCACCACAAACTGCTTGCGCAGTGACATGATGCGTTGGCTTATACAACACAACAAAGGAGGTGAGTTTGTACTTGCCTCTGTTATCCGATTTACAGGATTTAGTGGGCTAGATTCCCTAAGAGTGATGGAACTGGTACTATCTATAGAACTGGAACCACCTTGTAGGTTTTGTTACAGACACACTAAGGGTCCTAAGGTAAAGTATTTATGCTTTATTAAAGGACCAAGCAACTATAAATAAGGGTATAGTATAGTAGTTTAGCTGCCACAGTACGTCTACAACTGGTAATGCAACAGAAGTGCCTGCCAATTCGCTGTATTATCTTTCTGTGCTTTTGCTGTAGATGCTGCTAGGTGCTGCAGTGGTGTTAGCGAATTAGACCTGTATATGCAATACGTAGCTT
+
&%'%#$%+(F0?&*),)465.+,$''%)(0A@;52&54?:)*++222:309;D=%''$%&'//,()2312./3$$$%%%),.(%$$%+,)%$$$$&%&%%(*+%*&##%')&'&()/./:/.37>11..'75)'%&%/--4672$%%%%&$)572.)-:5BHH*2/**-,%#.0:5$,$#$&&$$$*(&-$1&&2*++-9103,&#06?&'('%$"$'('5=1>+(5,)$.6>===420,,--1(/-8?CF5.+/499;>D5+%%*,+,-+($<A7DFI7<;&7792135?>);73+5''*5?0*/.-.%,CA<<)(%$-/0,-148@/)54*4>:$4;13%%#5@-''$/&'3**+%&$%'/.*6*.2%*353/-'&&(.,/+,,7)55+71-'0*,.,/*%-/+,+)@3((&6557210+#$)*1-4:6>CDE;-52?)&&24;4787;1*3)$$(%#$$'+60(+5:9:==:>)/'./),-)&+3351)'&,0..'%%*666.--'%%%%
@e3a1e8ce-5fb5-46ac-bf1e-8f889206b969
CAGTACTTCGTTCGGTACGTATTGCTAAGGTTAAGGTCTACCTCGCTAACACCACTGCAGCACCTAGCAGCATCTACAGCAAAAGCACCAGAAGACATCACAGTTGAATTGGCAGACACTTCCTGTTGTGCAAGCTTGTAGACATTACTGGCAGCTAAACTACCAAGTATATATACCTCTCATTTGGTTTGTTTAATCTTTTAATAAAGTAAATACTTCACTTTGGGACCTTTAGGTGTTGTCTTAACAAACCTGCAAGGTGGTTCAGTTCTGTATAGATAGTACCAGTTCCATCACTCTTGAGGAGATCTAGCCCATTTCAAATCCTGTAAATCAGATAGTGCAAGTACAAACCTACACACTCCCTTTATTTATTGTTGTAGTAAGCTAACGCATTATCATCAGTGCAAACGGTTTGTGTAGTACCGACGCTTCGAACATCTATCATCAAGAATGCTGCAGTGGTGTTGTGAGTGAGCCTTTAACCTTAGCAATACGTAACT
+
('&,'))0,/1.,'+6%34F:=>/(76&87A4:2+2.'5$-.*0((1)23?DFFEK8=C2?=C@7+)&'%$'.11/0068B=.)451$-%$*.'&$)%$%/2559924>D1'$$'#&()+0&,-)2/&%$*-&,234,.((+%$#$%&'&*12/4-DHB;;.692&#+$#'&'#*+-*2(%&*,)'*%+%%)*&&%%.&($'.8;@;6,+%535600<>;77>A&17;6;==:*-+0)&,(+)$%%%%12&44'&+-5083/-='6--0?AA>>3336)$$-,,0649?>53))A))0813%%)&%$*.(#$'**(3<C52'5500875174/-+$)'#%)6,691*79DFG@>8-*0$+$$?=>E>JC((20$$%**,&*+&5.$4:*7=445888*&%%%4+%$%015'((80A24?5>98C7?.+$##"#'&&&+.,()###%$%$%&%#$%$()133:C>47/%+%''(&)$#%--/10=5527('6/=*$$:;;9,%%
@ba1070fd-b7cb-482e-b535-3f4307a54742
CTAGTATTGCTTCGTTCAGTTACGTATTGCTAAGGTTAAGGTCTACCTCGCTAACACCACCAGAGCACCTAGCAACATCTACAGCAAAAGCACAGAAAGATAATACAGTTGAATTGGCAGGCACTTCTGTTGCATTACCAGCTTGTAGACGATAACAGTAACTTGACTAGCTACAAGTACCATACCTCTATTTGGGTTGTTTAATCCTTTAATAAAAGTATAAATACTTCACTTTGGGACCTTTGGGTGTGTGTAACAAACCTGCAAGGTGGTTCAGTTCTTGTATAGATAGTACCAGTTCCAAATACTCTTGGGGAATCTAGCCCATTTCAAATCCTGTAAATCGGATAACAGTGCAAGTACAAACCTACCTCCCTTTGTTGTGTTGTAGTAAGCTAACGCATTGTCATCAGTGCAAGCTGGTTTGTAGTACCAAACGCTTCTGGAGCATCTGTCGTAAGGTGCTGCAGTGGTGTTAACGAGGTAGACCTTTAACCTTAGCAATACGTAGC
+
'$&&'%&)'45.5886>)7),(++6,03(580'0JLE=-,B<EB/0110**,1(**%'#"#$$&$167.9,&&.-6:8?B.>A@;<<9296733136)8:@D96657778)04<><B>?=@@JGHDED.9+51104.=810:@>44,/%&&$()()+%-$%#'')%'0(#'-&&+%)<.RK>66;;=EC68>=$<9HH=>C-(4,-+).BC4...-)$><@FI<78IKCC?..<('*73,-,/0)'-2/.'((*65<<?70.-+::=28414**,(,7-.+(+.35758441A78&'2(.'&')'$#%).24+7314*$0'00BAB7?C:=;77=>BA@929'$93<BBJ><<DF:9:*,-5;DA>78)7=@<;:8%9C>@<7:;B@BK@BCE337;>967?ADE=:=31B.;>56;0((#()'-(&*'15/25''%"$$'))$)7*,;=;B>;7>6793/>=8(*0..<=,4:1*)$#'*$'*3).3-'&'&//21//&%%&$&)---+$#
@9a125823-e807-465b-af26-9755e63bdaec
CAGTAGTAATCGTTTCAGTTACGTATTGCTAAGGTTAAAAGGTTACCTCGCTACACCACTGCAGCACCTGATGACAATGCGTTAGCTTACTACAACACAACAAAGGAGGCTAGGTTTGTACTTGCACTGTTATCCGATTTACAGGATTTGAAATGGGCTAGATTCCCTAAGAGTGATGGAACTGGTACTATCATACAGAACTGGAACCACCTTGTAGGTTTGTTACAGACACACCTAAAGGTCACAAAGTGAGTATTTATACTTTATTAAAGGATTAAACAACCTAAATAGAGGTATGGTACTTGGTAGTTTAGCTGCCACAGTACGTCTACAAACTGGTAATGCAACAGAAGTGCCTGCCAATTCAACTGTATTATCTTTCTGTGCTTTTGCTGTAGATGCTGCTAGGTGCTGCAGTGGTGTTAGCGAGTAGACCTTTAACAGCAATGCAGCCAGC
+
.$%&$%&()+,7.37='2'('((7*+.,26>F7EPBKL;'/AMB99;;@76815<9.@AD2896EGNME<>>A9:=2114267),/.10=>1;A85B>D1//*$,.%-1&&&*,+>@9;0)**$'0::;?97''643:=C545<1&%'48)-KCE;ADC95DK?8F0*H=:783?A=AF9@@M@:=.74(*-,.3=>@BCBFGJ>EIJ:1-26;668C@FC9><$99:5/*''..53>%084=&&834673--?CJJ?1..JOJ83:;E</$(#>@C;.&<7DHCEE-((+#'1C6::6:0676-3=6;13.+7>DFCB.))9?>774?AA?E8/383;CCA;9>>0,,(-&5CEK5/@@@:631B6+*-5A49;=@@LH=8/<@/(*,<;5>EEA8?9@C;HGC@:7@@;2DA;;3CB.>1,,,,$'&/2%&211*--)'&*-,<A3254*...##
@15f5b311-a023-48c4-bdc6-4dc411c8c68f
GTACTTCGTTCAGTTACGTATTGCTAAGGTTAAGGTCTACCTCGCTAACACCACTGCAGCACCTAGCTTTGGCATCTACAGCAAGCACAGAAAGATAATACAGTTGAATTGGCAGGCACTTCTGTTGCATTACCAGCTTGTAGACGTACTGTGGCAGCTAAACTACCAAGTACCATACCTCTATTTAGGTTGTTTAATCCTTTAATAAAGTATAAATACTTCACTTTAGGACCTTTGAAAGTTTGACGTGCACATGGCTGAAACACTACAAAGATGGTTCAGTTCATATGAACAGTACCAGTTCCATCACTCTTAGGAATCTGGCCCATTTCAAATCCTGTAAATCGGATAACAGTGCAAGTACAAACTGCCTCCCTTTGTTGTTGTAGTAAGCTAACGCATTGTCATCAGTGCAAGCAGTTTGTGTAGAGGTGCTGCAGTGGTGTTAGCGAGGTAGACCTTTAACCTTAACCAATACGTAAC
+
&*(--**)/6@%9%E*9?GC@>,%%)'.7C3@8).59<$5144**--12>>G6.6:>>=@@@;35(&&&$-59=;?6+))$%)%,014669)0.@>?*%$*+--489=?H&-''*-+)**5:9>C;FBGME?UIL>:9:+,%&/++<2,.362)-1'$'6<.6<4?1>3-@>CG:56/)4CE>0:30'5;6+'7>3<00205BD>894-5@?>EF0**LUBGE?HL;63<60../(&'&%%"#"$#$%$$%&#&%&%#$$%%#%%$#$$%&&%$#&&'(&$+$'%#"#$$#$%(%&&&(,)=?/7)&"$&*;<=:*;*1/59+:;::2BC6AGB<23)+79DH:6*>@BFKA>?>;3//$&/0)80,%%"-/2/60(2//.-*=<:A?BGJ:42-'&%)+-,-/3;31F:=A?AD=6@@D?E:-8.0/-)%8EEBD@<<BFB<;>;:.6-%'(+1$$<7/7709>++$#-%#&.GBD011.($
@aff34252-52f1-4b22-b298-ff3400d7624a
CGTATTGCTTCGTTCAATTTTACGTATTGCTAAGGTTAAAGGTCTACCTCGCTAACTACTGCAGCACCTAGCAGCATCTACAGCAAAAGCAGAAAGATAATACAGTTGAATTGGCAGGCACTTCTGTTTGCATTACCAGCTTGTAGACATTGCTGTGGCAACTAAACTACCAAGTACCATACCTCTATTTAGGTTGTTTAATCCTTTAATAAAGTATAAATAGCTTCACTTTAAGGACCTTTAGGTGTGTCTGTAACAAACCACAAGGTGGTTCAGTTCTGTATAGATAGTACCAGTTCCATCACTCTTAGGGGAATCTAGCCCATTTCAAATCCTGTAAATCGGATAACAGTGCAAGTACAAACCTACCTCCCTTTGTTGTGTTGTAGTAAGCTAACGCAACTTGTCATCAGACTGCAAGCAGTTTGGCATGATGCAAACAAGCACAGGCCATCATATCAGGGTAACTGCAGTGGTGTTAGCAGTGAACCTTTAACCTTAGCAATACGTAAC
+
#$*%#$'005249.''#'*'&+-0=444++369;>L:HE-2C>CG/EFB>8:BC,'/).16AB6;D?@<2546*386?>?=D;;IG;+.+++9@1?@FPHBDCONJI7/.,-00--4?AIFIA6:>&DA?@@@A>CDLEAA?'&*+,$$$%7;=<8=;@D,?<H@<76/7??47D><:5..DB;EJA@CB82+@%9<D@;9236'54-A@KEB@KDCCB*&%$&))(-%%--)$11>BC<GFADEBC<B=@310755FE853478;,:?7;2(*&)*-8=>@@>@;0-.01/467;@?>H@=F><47*,'02,,/=6A;)?FFE8=?-7BC@$$*57;@I85==@EDJ?<<CB../3&+0@AGFDIG@==9=?..=D9B@DE@>;;9:8FD;7G>C,(('&$#$$,8>1.6'(%$(*04<133927+%%%%$%&##)+'$)*&%+(*)()'*&%+#"#&&$&')+($&)&$%(.5,:2</7&%%%0((:535B6DG:;87+.7840,123*'$
@132c2c3c-5fa9-45f5-b5e3-79a048a859ee
CAAGTATACTTCGTTCAGTTACGTATTGCTAAGGTTAAAGGTCTACCTCGCTAACACCACTGCAGCTGCCACAGTACGTCTACAAGCTGGTAATGCAGCAGAAGTGCTGCCAATTCAACTGTATTATCTTTCTGTGCTTTGCTGTAGATGCTAAAGCTTATAAAGATTATCTAGCTAGTGGGGGGACAAGCCAATCCACTAATTGTGTTAAGATGTTGTGTACACACACTGGTACTGGTCCCGAGCCGTAACAGTTACACCGGAAGCCAATATGGATCAAGAATCGCTTTGGTGGTGCATCGTGTTGTCTGTACTGCCGTTGCCACATAGATCATCCAAATCCTAAAGGATTTTGTGACTTAAAAAGGTAGGTAATACAAAATACCACTACAACTTGTTGCTAATGACCCTGTGGGTTTTACACTTAAAAACACAGTCTGTACCGTCTGCGGTATGTGGAAGGTTAGGTGCTGCAGTGGTGTTAGCGAGGTAGACCTTTAACCTTAGCAATACGTAAC
+
,+%',$%(-4/3624B3D14.--=,67:EELH6FMAC=0:94D@/AB=;78253/>CHCDD148,)'&00),-25<53.14:4BB9;BC=D@.009654:0%%0/.213:;8&&-89%/-05034:9<9;9./288789@.FHDH@:?>-4;<A<,'')$")7)+569*+0,1979*&:7.7765463&&697*&&12@7.--.*95?3=1AH99A@BEBA?'@'?/HIJB-(+<=*3%%3#+++()%%('--7*06;KD8.7/.51896555>B2+?C,;;0)<($&(1;7584@9?A>B9@?=;>7A=4###&),*-<LCHC113140777,*248I>''+?A>1/440NICDCA;CB@;E4&%)65*('''$&$&&-,%&%$$%+-/7;0:<>=>62125;?@B=:C7=>;A:;>:8/('%&'02&./90.-7002,(&552BF@;1'53,7:ABEAA-@D:12?A?GJA<<GFG6::89/6,-.+55&&7;?<CAHD9788.&(210155/+((
@70fc5dff-f586-4769-bd7d-2e589b533ce4
CATTGTACTTCGTTCAGTTACGTATTGCTAAGGTTAAAGGTCTGCCTCGCTAACACCACTGCAGCACCTGCCACCGAGAATACGTCCTACAAGCTGGTAATGCAACAGAAGTGCCTGCCAATTCCAGCTGTATTATCTTTCTGTGCTTTTGCTGTAGATGCTGCTAAAGCTTACAAAGATTATCTAGCTAGTGGGGACAACCAATCATAATTGTGTTAGATGTTTGTGTACACACACTGGTACTGGTCAGGCAATAACAGTTACACCGGAAGCAATATGGATCAAGAAATCCTTTGGTGGTGCATCGTGTTGTCTGTACTGCCGTTGCCACATAGATCATCCAAATCTAAAGGATTTTGTGACAAAGTAGTATGTACAAATACCTACAACTTGTGCTAATGACCCTGTGGGTTTACACTTAAAAGCACAGTCTGTGCCGTCTGCGGGTATGTGGAAAGGTTAGAGTGCAGTGGTGTTGCTTGAGGTAGACCTTTAACCTTGCAATACGTGGC
+
)1238=;BD>B=>9D/6-0367B=>=2/7??0780')%'576,(:>15-+5/67=>ACSTFHI?=<AD<><8$#$&&'&$#'/1%%'80;<A99;;=AF=GDIG3210%%+64<<:>@B:74D%?<*67<CAED888HNEDFBBC=<<>-6*-DEFA?GLILA<9@L@*##':AED0)&&)50?5@414(.BB==?74;,8'A@<?-9@DBD==>@<0//&&$%',=-,3+A,?2FC;@9ABEIE50=%&8==(,<7?@J>G1/>CB5;6<.=@9>?@DI=(@=)$,-,00.278;HGJEBB>?>56:6;27653,A5)'760*3::A98;96;/23;?%%GHF*%B,BC//)#+/?=9A<&%:=1$$%(9<=:56?@:@?@JL<<EI.$%1&<.,58;9<;5?A950;6;4>6348-.06<:5%.(**+2?517'56=>?13-)$:A@DHGE734&/17+08(63+-+;:=*@/4-+&&&)&)7>A@@>B@EEG81*)*$$./..---$$#
@ecbdf036-b592-4e99-ac28-91620b2e1c67
CGATGTACTTCGTTCAGTTACACGTATTGCCTAAGGATTAAAGGTCTACCTCCTTCTTTCTCACTGCAGCACCTAACCTTTCCATACCACCAGGCAATTTGGGCTTGTGTTTTTAGGTGAAACCCACAGGGTCATTAGCACAAGTTGTAGGTATTTGTACATGCCTTTTTAAGTCACCGTCCTTTGAAGTTTTGGATGATCTAATAATGGCAACGGCAGTACAGACAACACGATGCACCACCAAAGGATTCTTGATCCATATTGGCTTCCGGTGTAACTGTTGTGCCTGATAGTACAGTGTATTATTTTTGCATACTTAACACAATTAGTGATTGGTTGTCCACACTATTAGATAATCTTTGTAGCTTGTAGCATCTACAGCAAAAGCACAGAAAGATAATACAGTTGAATTAGCAGGCACTTCTGTTGCATTACCAGCTTGTGGAGCATTGTGGCAGGTTGCTGCAGTGAGTGTTATGAGGTAGACCTTTAACCCCTTAGCAATACGTA
+
,%&&&2,<<?469/>6C6:/'>98;8,0/5(/;9+8"%+,/)-757-/;<9&+#)%(.,)((0:5<??/;;:/2>655358.*$%%$$#$&%%%&'##'$#-$#&+(27<A>;80*%7&,8)=;>///BC>7?&')())(+-554BDC99>?555+7?877%%),:<<<;1-053)%%%./515=$##)$DDG?D>?@2-5+0--3-41),,$//-((14)'''644'$*/6'8:8;=>03A;<'1:/7<4/41+--8//'79<4=>A75):=/)*%*,+*(%.1?>.*'$&$%%%*%$#'$)-*),%%%$$'$#%+,269BEE<8<()=?@AB94:5&##$%&*-0(%').+/003:<;7$%%(/;<54>$:61:.231&(??<-*B;<9<=0*6=7773287B78-+**,%4123A?B$$G?//<;>:;:;*))%0&&-2+)1''%#$$,+3*''&)/)(-/044571$,811)&#''&8B>3B;C@A;=2;98'22?/::2)'#$%%
@f28655b0-c922-4862-88f3-d3416b43553b
CATTTTATGCTTCGTTCAGTTACGTATTGCTAAGGTTAAAAGGTCTACCTCGCTAACTCACCACTGCAGCACCTAGCAACTCCACATACCGCAGACGGTACAGACTGTGTTTTTAAGTGTAAAACCCACAGGGTCATTAGCACAAGTTGTAGGTATTTTGTACCATACTTACCTTTTAAGTCACAAAATCCTTTGATTTGGATGATCTATGTGGCAACGGCAGTACAGACAACACGATGCTGCAAAGTTCTTGATCCATATTGGCTTCCGGTGTAACTGTTATTGCCTGACCAGTACCAGTGTGTGTACACAACATCTTAACACAATTAGTGATTGGTTTGTCCCCACTAGCTAGATAATCTTTGTAAGCTTTAGCAGCATCTACAGCAAAGCACAGAAGATAATACAGTTGAATTGGCAGGCACTTCTGTTGCGTACCAGCAGACGTACTGTGGCAGGTGCTGCAGTGGTGTTAGCGAAATTGAACCTTTAACCTTAGCAATACGTAAC
+
%(()$#&&&;<;8:71?+>)*/**@189B@=C>3;.>/;,%(.+;9'>@<99845.'%$$(2.BDBEI6;8C8>,,.1,13+454944;9(&&(+**2/2::B>C?B@@<>C98986=9>DNIELHO<;A<&42<++,-39>;>704J+-13?>+=BC/1;0%5+-3>B@..,+,+83-)4922?A@6++1+/'&&&46.BFAB83EG;$$#.546&%',*,1?::?<>=>-*+,;/10/,'6==*>'B:CC=;:;8:57=?7&&&-+5*8>:>H9?G@76**,*891<=IG<BDC<7./,)%1*:>48::A0@C@CEC;-,4551//&35:;GE+)-24067?CA18+=@F>@)?AH6.BHH>:<877MLO+@945<BA=4D5>?8<FE@40/655@='969*%%72C;=8&$49/&$$&*/0&&76B?C<:$$<.5-0%%(-489>2278-,,,0'CFN>??<=E@@0--+(&)&(*'$$%1'453354/,*))+%88@711??<5*#
@dc907471-f520-43c3-93dd-0039b1d1c077
AAAGCTTCGTTCAGTTACGTATTGCTAAGGTTAAGGTCTACCTCAGTAACACCACTGCAGCACCTAACCTTTCCACATACCGCAGACGGTACAATTTGTGTACAGGTGTAAAACCCCACAGGGTCATTAGCACAAGTTGTAGGTATTTGTACATACTTACCTTTTAAGTCACAAAATCCTTTAAGTTTGGTTGATCTATGTGGCAACGGCAATTGCAGACAACACGATGCACCACCAAAGTTCTTGATCCATATTGACTTCCGGTGTAACTGTTATTGCCTGACCAGTACCAGTGTGTGTACACAACATCTTAACAATTAGTGATTGGTTGTCCCCACTAGCTAGATAATCTTTGTAAACTTTTAGCAGCATCTACAGCAAAAGCACAGAAGATAATACGGATCAGATGGCTGAACGCTCTGTTGCGTGCCAGCTTACAGTAGACGTACTGTGGCAGGGTGCTGCAGTGGTGTTAGCGGTGAGCCCCTTTTAACCTTAGCAATACGTAACT
+
&(%$%&'*-56EAMCG=;=J;99781710:@8C8-><??-+&*,$&$+.)'('('($(&.24=;<@;?BDF?;><?732==....+***4)')&%-+13''$&)&*+)%349:FC9%-22A:;6<64?6+045<42?C;7$(::==??;>511/.(>>47867415000)//=AH:2341<C;(8),)//$$'%'3240)&*56<633(%%$$%#*++78>+%%%2*9B>BCM(':@@+0(:424<@>B487B:;:&&@@*?+)%1020.9+5/+-07882:=CB4::8))2;DA95.84/4629+((++*,1,68236-/>9115<<GC:4:;B09@>758;:/72213=DD?88-.$$,/20*,**5=;8A=&+*$/2:55,<@<;7;'+>=>700&&-"'##%$*%$'(/,$&%&6%%2;9?&&3&-/*'#''%#$%$'/+/-4)232)/&),().154F3..9;5)*)+/.-''(#$#$('&#$%%%-1))(+.65C70033<><2'
@24a8dbef-0695-411a-af92-cf9e0a9809f7
CGATATTGCTTCGTTCAGTTACGTATTGCTAAGGTTAAAGGTCTACCTCGCTAACACCACTGCAGCACCTAACCTTCCACATACCGCAGACGGTACAGACTGTGTTTTTAAATTAGCCAAAACCCACAGGGTCATTAGCACAAGTTGTAGATTGTTGTACATACTTACCTTTAAGTCACAAAATCCTTTAGGATTTGGATGATCTATGTGGCAACGGCAGTACAGACAACACGATGCACCACCAAAGGATTCTTGATCCATATTGGCTTCCAGTGTAACTATTGCCTGACCAGTACCAGTGTGTGTACACAACATCTTAACACAATTAGTGATTGGATTTGTCCCCACTAGCTAGATAATCTTTGTAAGCTTTAGCATCTACAGCAAAAGCACAGAAAGATAATACAGTTGAATTGGCGAGCACTTCTGTTTGCATTACCAGCTTGTAGACGTGCTGTGGCAGGTGCTGCAGTGAAAGTGTTAGCGAGGTAGACCCCAACTAGCAATACGTAACC
+
$%'&&&((=B:>@A0D:J1:=;<IB@BGFFID2:=873,0647+)'&,0-/48;@B:7,CF1++57;>:89-4435-./-)'&&&*44:</08,'4565;:0$0;=C988/$#%'%%&9A=*94>0897@94>001377;;B>>FLDC63$$&%880B*5-))'''(;=99>:84=>4ACAA?67;5B?62<49B@2B=BA5/*$,$$&*4;BC@D)--2A+744?>@,-79?6CB<BH-@AJ=>%8A:CB?CEEB=GE0*;:@@,&00&1*&>,+/%)5')*3<+?:;ED:7A=:22:<6+8)EHC;EDFBE@>?@ED<9ABHNPTFCE?=>A),%(+5)558;4>G:18ACE6ABI:9>FJ2,-.)>:=H?2++7CGG0/0))@;414@B;<;A5$?DEKC=8>?AD@14/3402$')ACG//2676$D===<<=8<@?,%==89566'&'$9<<-6469(AFFAD2**734&$#2=/5++,(*'+:7=7D81/-1*'"#&')%-,.//4')'
@ef1de651-a0c6-4b82-a7de-7e888a2a1f4d
CATTGTACTTCGTTCAGTTGCATGTGCTAAGGTTAAGGTCTACCTCGCTAACACCACTGCAGCACCTAACGCTCCACATACCGCGAACCAGGTACAGACTGTGTTTTTAAGTGTAAAACCCACAGGGTCATTAGCACAAGTTGTAGGTATTTGTACATACTTACCTTTTAAGTCACAAAATCGCTTTAGGATTTGGATGATCTATGTGGCAACGGCAGTACAGACAACACGATGCACCACCAAAGGATTCTTGATCCATATTGGCTTCCAGTGTAACTGTTGTTTCCTGACCAGTACCGGTGTGTGTACACAACATCTTAACACAATTAGTGATTGGTTGTCCCCCCACTAAGCTAGATAATCTTTGTAGCTTTAAAAAGCAGCATCTACAGCAAAAGCACAGAAAGATAGCCACAGTTGGATGGCAGGCACTTCTGTTGCATTACCCGGCTTGCGGGCGTGCTGTGGCAGGTGCTGCAGTGGTGTTAGCGAGGCGACCTTTAACGCTCCAGCGTACGTAATGGC
+
..,.*:.CI8;7N6F:G78%(+/.897:A;:FGB9/-8<?''<=?D774646=>E)&&,**'(,42/0-($%05@;;:;>643$$$>;1/7A69ACDBA>815DFJGE90+9+31>=9DBO?;<?955912449;7:?;9=L>?13<A44548?<;300,--,,.372294,;D9:@@D.(6%#&)&%9EBHGE@G8F:80@>>00.DB=>4/0*((-3*)))38:'7:8>5CB@FEK<=EB>))7(=+//:?;++C:7856447;;16%+*'%$#$%'0+'#$$*4,;7/+***(/4%8>8+1=7370<9H6??@>85;68;>EDAD=>@98=??4C99888;8+*3751%120.275702703=00*'&)*)+***)*--(<<9?@>CD/>LGE&22.<:==+,+;44%%%,))8+,.+)2,1..1>DG@?5+((7'@ACCD877,+0###&$$(*'&:&<<52,2//2?ACB?722>CE:332;.3./-)(&%(%&%'%($##"#$)((#%--//-**&)''
@27ae6386-494e-40d7-be8c-7b664dbd0532
CGATGTACTTCTGGATTCGGTTTACGGCTATTGCTGTTAAAGGGGTCTACCTCGCTAACACCACTGCAGCACACCCTAACCAACTCACATACCGCAGACGGTACAGACTGTGTTTTTAAGTGTACAAAAACCACGGGGTCACGAGCACAAGTTGTAGGTATTTGTACATACTTACCTTTTAAGTCCACAAAATCCTTTGAAGTTTGGGAGGATGATCTAATAATGGCAACGGCGAGTACAGACAACACGATGCTGCCACAAGGATTCTTGATCCATATTGGCTTCCGAGGTGTAACTGTTATTGCCTGATATCCAGTACCAGTGTGTGTACACAACATCTTAACACAATTAGTGATTGGTTGTCCCCACTAGCTAGATAATCTTTTGTAAGCAGCAGCATCTACAGCAAAAGCACCAGAGAAGATAATACAGTTGAATTGGCAGGCACTTCTGTTGCATTACCAGCTTGTAGACGTACTGTGGCAGGGGTGCTGCAGTGGTGCGGGTAGACCTTTAACCTTGGCAATACGTGGCT
+
&$##"%$$$&'%$0#+.;&'..'&$*(%)*((',10D/BA'+48>@H>3@@:?24*964>?F-$%'%%511$=:7-.</)1*%$*0464((CE57;AF99D:=9=FC>FJDABCJLI6,(>+)$&'%%'$++.$$6;+%1#"'&&)049=E1J71*,1>07:*-<1%075135:>BLLKH2-*#$,&(/58>68:89:($%%@B?(./$&%97:>;>232/8::7,12,+++$%%4:-2317:?222***+*)',55.+'&%54GNE??;:337323-.40%'.)4$#,(+%&34<D1&%$$%&/101-&&#&+'.=/:A=D;75:3DG<9?<@88;99:;?;;EA@@@@'*:B:JB')73+?@HI*6B;54;5,,221:<?MIDI?:2%('+;?B8F=:AD75.-,EH<(856&;58&$&&*189,%$%%($3&$#$%+6115412%%HDA7E>A8:8:;>,>E++7:8*.,;ABIBEB-3/,,)/.*>@=?>22A?C68&$(,1=0*76756-4,(''(%))221160($$''
@cb863b51-60af-4c92-b321-e710372ed4e8
GATGTACTTCAGTTCAGTTTACGTATTGGTTAAAGGTCTACCTCGCTAACACCACTGCAGCACCTAACCTCACATACCGCAGACGGTACAGACTGTGTTTAAGTGTAAAACCCACAGGGTCATTAGCACAAGTTGTAGGTATTTGTACATACTGCAACACAAGTCACAAAATCCTTTAGGATTTGGTTGATCTATGTGGCAACGGCAGTACAGACAACACGATGCACCTGCAAAGGATTCTTGATCCATATTGGCTTCCGGTGTAACTGTTATTGCCTGACCAGTATAGTGTGTGTACACAACATCTTAACACAATTAGTGATTAGTTTGTCCCCACTAACTAGATAATCTTTGTAAGCTTTAGCAGCATCTACAGCAAAAGCACAGAAAGATAATACAGTTGAATTGAGCACTTCTGTTGCATTACCAGCTTGTAGACGTACTGTGGCAGGTGCTGCGGTGGTGTTGGCGAGGTAGACCTTTG
+
'$$&3-..))$'$-%#%(+*%/5=412&&9$??$873<?(DBCD=?:;344FIEHL3,+58:<82.&11/.,,/&&.+(?52=01<7-;<GBA>;343;1/%&'+6AI?AB@81//;6/)6&'('-.226;:?H38,,2=102*99==/))00%2%#$$%3621.)++589<>ACE7+697;:7+$&('('+<<225BJFI@55+''24'88:C@C24.(83;:?=71'()79)&+&++0125,**1*(&&(3&$11)/+?IA?;.9:=76%%';A8?:@KG295(%,**8/58BA<2BHP.>??CA@@969BAD<C&,GJCHE26>C><;;>@'),-/($(56>;;9:=JL6;;7,4****&/014;:7EF100'-A>>,2>A@A9<8$8A@D940--23:*%$'*.367GGLNH;.=<@>?>9.13)@CHF?;.1120=*FIA>9/332?=:387&&07:423%'$/((&*.+$'+/.,-&#
@e56ca94f-dfce-41f9-9a3b-1b647901aadb
CATTGTACTTCGTTCAGTTACGTATTGCTAGGTTAAAGGTCTACCTCTCGCTAACACCACTGCAACACCTTGCCACAGTACGTCTACAAGCTGGTAGTAACAGAAGTGCCTGCCAAATTCAACATATTATCTTTCTGTAGCTTTTGCTGTAGATGCTGCTAAAGCACAAGATTATCTAGCTAGTGGGGACAACCCAATCACTAATTGTGTTAAGATGTTGTGTACACACTGGTACTGGTCAGGCAATAACAGTTACACCGGAAGCCAATATGGATCAAGAATCCTTTGGTGGTGCATCTCGTGGATTGTCTGTACTGCCGTTGCCACATAGATCATCAAATCCTAAAGAAGTTTTTGTGACTTAAAAGGTAAGTATGTACAAATACCTACAACATGCTATGGCCTGTGGGTTTACTTAAACACAGTCTGTACCGTCTGCGGTATGTGGAAAGGTTAGGTGCTGCAGTGGTGTTATATAGAGGTAGACCTTTAACCTTAGCAATACGTAAC
+
#$((,6-12/5:9<F,;**188;;;;694,.CIB@8+(2/;</=@>8$6.5@;?:B8OI@CCDD$=BDA@D;2/)')&*+>85;A=@C>9HI<7<5)+1,3=-.4?@<9-6=@@=+&D8?9&$$$().)45;<30,'--(/666%<=@<@AC=A947<<:;*-''(576:7BG5/>38.@:0+6+668522('-%29<DA=<988;==C?>E3?C6;:;:1788'<&/),6=@:EC@>9;((57?@=I4>AABP560/-2'0/6?@=+7>9<J93?=)0<?))-*25....3D8CEA>)80/)'$$'(+7;?A6031:A>:<8<7?882;;3.5,*?<;7))-),..%('*(C?=+/%:DKLC>I?(,-..1-<=;9B;BF>@<>GE12=?,((&%0+*''%&(-08/)#'()&%&'.1$,0148>AFEJ>BGGC4E?77>B@D<7FADH8-AI=<3<:9%(($$37=:8796,('$$##)7AF?B:9586A:???@07?>834875*%$
@acf6f0a0-c0f0-4893-887c-8a4f06c44892
CGCACCGTTCCAGTTACGTATTGCTAAGGTTAAGGTCTACCTCGCTAACTTTGCACTGCAGCACCTTGCCACAGTACGTCTACAAGCTGGTAATGCAACAGAAGTGCCTGTAAATTCAACTATTATCTTTCTGTGCTTTTACTGCCGTCTGCTAAAGCTTACAAAGATTATCTAGCTAGTGGGGACAACCAATCACTAATTGTGTTAAGATGTTGTGTACACACTGGTACTGGTCAGGAAATAACAGCCAGTTACACCGGAAGCCAATATGGATCAAGAATCCTGGTGGTGCATCGTGTTGTCTGTACTGCCGTTGCCACATAAGATCATCAATCCTAAGGATTTTATGACTTAAAGTAAATGCTGTTTCATCACCTACAACTTGTGCTAATGACCCTGTGGGTTTTTACTTAAAAACACAATCTGTACCGTCTGCGGTATGTGGAAGGATTGGGTGCTGCAGTGGTGTTGGCGAGGTAGTTCTTGCCAACTTTGTCTAGC
+
,###$'.*.&0/D02259>98;7CCI@7DF=2.,;:@?&>A:>/.+()(+..'%&&/2<C>?>;15?4>?,((+12C<7A2+13359;=;=E=88AI85602/$4'%#"#$*&#%'11$$,%)23:BDB<;74=-(@@>=%,-*('$($$$&/+12.887'-.5.+034*:B7477;+648761,02.?-FA;@987:11114?E>E84@=A><*(*44(@.>@EL>79==<<9C:9-8A;78+,*%&&&1)6:1:98:A881%8@733-/;2./3&&*5$$&%(/78>B=C*&2*B<C>97:/,0+(+*:<9>D6<7))645*756753/68$$8-1&)'$/0.$#%,5@?=<1+#%'%$$#%)$./.',,'&,,.&118FHL@B<A>:915:983/(&%==:;:6$2++-D8%,)+///+34:AG=6(-/7,182CCA>@@8,/0(-"#&$)162>?1,,-35.9721$3./*(,()&$%$$%%(*/(##%#$$&&$##
@8627ba1a-a19d-4e9f-8f6d-63859ee4a603
CAGTATTGCTTCGTTCAGTTACGTATTGCTAAGGTTAAAGGTCTACTCGCTAACACCACTGCAGCACCTTGCCACAGTACGTCTACAAGCTGGTAATGCAGCAGAAGTGCCTGCCAATTCCAGCTGTATTATCTTTCTGTGCTTTTGCTTATCAGATGCTGCTAAAGCTTACAAAATTATCCTAGCTAGTGGGGGGACAACCAATCACTAGTGTGTTAAGATGTTGTGTACACACTGGTACTGGTCAGGCAATAACAGTTACACCAGGAAGCCAATATGGATCAAGAATCCTTTGGTGGTGCATCGTGTTGTCTGTACTGCCGTTGCCACATAGATCATCAAATCCTAAAGGATTTTTTGTGACTTAAGGTAAGTATGTACAAATGCCTACAACATTGCTAATGACCCTGTGGGTTTTACACTTAAAAAACACAGTCTGTACCCGTCTTGTATGTGGAAAGGTTAGGTGCTGCAGTGGTGTTAGCGAGGTGGGCCTTTTAACCTTAGCATTACGTAACT
+
+/)2((**,-26;>5219362/054*0=FCL?,8?3:<+*E=B;&)+(%024(6=AAD;<:=A99:;>=@G<3&&*)--;<9FB/**/+ACEC?C=76AF%..-,+6E@@EB@>1CB>@$?<'7/<?@5:>@DJKC?60+&$8<;3*$+&'&(-9??D02B?A9...221')67-'&,*%%'($%&456?<)1239994.45?46A@I:3%%+-5>:0+5G=9A?<7,64%-.A@DB@@9>=A;4=17@BK5<F078>:LB%:=B$**,.)9CGC@D>AD@;AC*+@;12725HDFGGDOEB=:=3<'.$+1>?<63&*>>A,@C<E32.:7=5B9=*';?C=/05<F;+%9&18991,32=?777>@)0-.(&?86/(%06:81/-,%*6:-2679051367;)=;134<;BA:?=8:6@334@>1255:98=?8:3./166:0*3)),*+-:6+<33&4=A7..?9?GL800AFK;C>;9(0$&'/06'+(534433.$-++(%&&-))477670,&
@b2aa2404-d590-444c-b7d4-814324368316
CAGTATTGCTGTTCAGTTACGTATTGCTAAGGTTAAAGGTCCTCGCTAACACCACTGCAGCACCTTGCCACGAAATACGTCTACAAGCTGGTAATGCAACAGAAGTGCCTGCCAATTCAACTGTATTATCTTTCTGTGCTTTGCTGTAGATGCTGTAAAGCTTACAAAAGATTGCTCTAGCTAATTGGGGACAACCAATCACTAATTGTGTTAAGATGTTGTGTACACACACTGGTACTGGTCAGGCAATAACAGTTACACCGGAAGCCAATATGGATCAAAGAATCCTTTGGTGGTGCATCGTGTTGTCTGTACTGCCGTTGCCATAGATCATCCAAATCCTAAAGGATTTTGTGACTTAAAAGGTAAGTATGTACAAATACCACAACTTGTGCTAATGACCCTGTGGGTTTTACGCCAAAAACACAGGTCTGTATATAGTCTGCGGTATGTGGAAGGATTAGGTGCTGCAGTGGTGTTAGCGAGGGTAGACCTTTAACCTTAGCAATACGTAAC
+
,&%(%$'$$'(A6<6<7F578A;;<9>AB<=HLEB;(,665-%2881?:>FNJBFF=993@DBBBA+&%4,,-++47=BBA80;??6ACF:HNCEB?A'$$$.**@?:=,;AGD@:1@G675*.*.92:77FCAFDFE??D'1.=?G=+77789)*DCA988949BL0'/822$$&%&%(.)5$$'(%*1:CF9DJL@=FAE<6/-2::?=@??@I==>==IHH;2C6?<ED>?56-##$41=*-@@B/1;(44=6G2,0.,*%,/178C:9:7>@:7?>1%$**7:?>@F@6ED<93&)6>8<7>;>:=75?5AC;:;55:3?;+5@5-*82%%834.-->6HH7.B9DF?/3C?=<==FL?-)46<0/+<99B2?<C.+,.,$()&6771<@GEC4A8;986%%&6?AA@?63%###478G><+%%3+%#')('#)()087<9438:368@DD24$8$1901BFIEB4//5?<:>D=?-0,-((+,<8<;3,974:A451498:?:88<:96)%
@b942b02a-e38a-4b21-8b0e-0015f520bb07
CAATTGTACTTCGTTCAGTTACGTATTGCTAAGGTTAAGGTCTACACTCCCGCTAACACCACTGCAGCACCTTGCCACAGGCTGTCTACAAGCTGGTAATGCAACAGAAGTGCCTGCCAATTCAACTGTATTATCTTTCTGTGCTTTTGCTGTAGATGCTGCTAAAGCTTACAAAAAAGATTATCTAGCTAGTGGGGGACAACCAATCACTAATTGTGTTAAGATGTTGTGTACACACACTGGTACCTGGTCGAGCAATAACAGTTACACCGGAAGCCAATATGGATCAAGAATCCTTTGGTGGTGCATCGTGTTGTCTGCTGTACTGCCGTTGCCACATAGATCATCAAATCCTAAAGGATTTTGTGACTTAAAAGGTAGTATGTACAAATACCTACAACTTGTGCTAATGACCCTGTGGGTTTTACCTTAAAAAGCTTACAGTCTATGTACCGTCTGCGGTATGGAAAAGTTAGGTGCTGCAGTGGTGTTAGCGAGGTAGTTTCTTCTCTTTCTTTCCCACTTCTTTGCTC
+
-,)),.21BF9B?K3>/:/1258465839;-(47?2A;)<9@<(8%$,(4'/0;123=JRLF@;;B;AAKGHFEA;.)))%#$&0@D=5G@::;<;<BDHDCI9>@(-.@C3$'4<FC6$$17;:ACGJBAC<@AOJ>AEFG($9=;:989238,923)).007?;?>>>7<<4.,*%-/&&+3=3(>?:72>85?>>CCD>?HI@>GGF3AGDF9:A?>=-(=7397*;CC:)<)99;65$$/$*%,./(<,,'.::772:<AAF66;:&2>7AB>@)7&/-0</,<7.3<98:9;>)>@@9.,1075<?@;>8<4;0-%';CFLNGA>>BH9FA4(;9@.@=D,(98979;@=IJ73;7GME?>8FBIJJ;E0%+37-)2((/ADFEF114DD/57EE556/9:@;4518<<9/548;8>;>=:8&(&,;;2,+)***../)).*'+17737:BGNH?>C>=335-13%(&)%(=>B?E<459>E<;,9).810-*.9''$%36677=?;=9004814/$"$&%&''$#&#
@1f764958-26db-4a18-96dc-0e7018609ac5
CATTGTGCTTCGTTCCAGTTACGTATTGCCTAGGTTAAAGGTCTGCCTCCCGCTAACACCACTGCAGCACCTTGCCACAGTACGTCTGGCTGGTAATGCAGCAAATTGCCTGCCAATTCAACTGTATTATCTTTCTGTGCTGCTGTAGATGCTAAAGCACAAAGATTATCTAGCTAATTGGGGGACAACCAATCACCCTAATTGTGTAAGATGTTGTGTACACACTGGTACTGGTCAGGCAATAACAGTTACACCGGAAGTATGGATCAAGAATCTTTGGTGGTGCATCGTGTCTGTACTGCCGTTGCCACATAGATCATCAATCTGAGATTTTGTGACTTAAAGGTAAGTATGTACAAATACCTACAGCTTGTGCTAATGACCCTGTGGGTTTTACACTTAAAACACAGTCTGTACCGTCTGCAGTATGTGGAAAGGTTAGGTGCTGCAGTGGTGTTAGCGAGTAGACCTTTAACCTTAGTATTACGTAACT
+
(&#%'%$%1/4799$4(.)-&11:33542&&*)5C3;5.,96-($)(%(8$/0<62=?BDC668<<4@DFBIF;-+++++9894678*.12233475233&+,,+).4@B6;9A636?=>)5214.)),64/F><9>?($2()+04440%#%'*76$$-692%$&*,-3;<330/%$$&$400AA@D1AJ=95@77**-@668)'&*)17C?0://87=,(=8@@D>9:0?=:55B23A?D35?499>;E.*++0&/%$+./*,@G443%%$#(&';F?CIC=9?=735+.(7;7.+%:>A@B;@E:CB-,/../85;,'57-)70&'**EEBAAEE?HH@:E*(0;9(18968EABIB0..><-+%*-*//-)794::7<>@=94.)'--37960'(%%(75/99899788988/311ACG,%%<?==;4MH<B&38C3.//166A9@;EAA7CB??)4+%%).%*1+)**(),%&%&%*#,%&-./.(('%
@17dcfc4d-c47a-4a6c-b7de-4351add66796
CGTATACTTCGTTCAGTTACGTATTGCTAGGTTAAGGTCTACCTCATAACACCTGCAGCACCTTGCCACAGTACGTCTACAAGCTGGTAATGCAACAGAAGTGCCTGCCAATTCAACTGTATTATCTTTCTGTGCTTTTTGCTGTAGATAACAACTAAAGCTTACAAGATTATCTGGCTAGTGAGGGACAGCAATCACTAATTGTGTTAAGATGTTGTGTACACACACTGGTACTGGTCAGGCAATAGTTACACCGGAAACCAATATGGATCAAGAATCCTTTGGTGGTGCATCGTGTTGTCTGTACTGCCGTTGCCACATAGTCATCCAAAATCCTAAAGGATTTTGTGACTTAAAGGTAAAGTATGTGCAAATGCCTACAACGTGCTAATGACCCTGTGGGTTTTACATAAAAACAGTCTGTACCGTCTGCGGTATGTGGAAAGGTTAGGTGCTGCAGTGGTGTTAGCGAGGTAGACCTTTAACCTTAGCAATACGTAA
+
$&(%&'11526D1.:F<I743:.-/24'<,4>2@,.?:G9-++/6%+,),'''&?BC.<BE9FB4+%(++-6;359><2233/69;1=DBB@DF.79669<:C98FF@D>6892>2;>-=>EC??@LLDDH>CCGJK=90//>8:??601(+%$$()90(---1;=B(@2991?<+@B<6745%544;:;&6A62;5310556@=EEFEA?C;111->79'2<,;4A<?4?>9EC5813()77:+**52D9/9CA7=.4$06<.9=:=?6-FB,1524596:=@6CJ6DGIC>E@D=:69:=;>D5DJDF?8<?+4363977)121**A99;=,,0ECD4+2.=BED<9?>??ACH1(.2:;,)?:7+%$+330)(21*,03'#&2-.44B>A=6AF54357;=><:2/)5<:21%,../>;2324588CAE00?H?CC;ED696,AL>=>6<>EJ@99>CHED???.956+38?22=<<5?>JB>>;;-/..*$+,-10)
@70215b7e-cda4-4e17-8f2a-0f3fb3132f06
CGTTGTACTTCGTTCGGTTACGTATTGCTAAGGTTAAAGGTCTGCCTCGCTAACACCACTGCAGCACCTAAGAGTCCTGTTACATTTTTCAGCAGCATACACAAGTAATTCCTTGCCACAGTACGTCTACAAGCTGGTAATGCAACAGAAGTGCCTACCAATTCAACTGTATTATCTTTCTGTGCTTTTGCTGTAGATGCTGCTAAAGCTTACAAAGATTATCTAGCTAGTGGGGACAACCAATCACTAATTGTGTTAAGATGTTGTGTACACACTGGTACTGGTCGAGGCAATAAGCAGTTACACACCCCGGAAGCCAATATGGATCAAGAATCCTTTGGTGGTGCATCGTGTTGTCTGTACTGCCGTTGCCACATAAGATCATCCAAATCCTAAAGGATTTTGTGACTTAAAAGGTAAGTATGTACAAATACAACTTGTGCTAATGACCTGTGGGTTTACATTAAAAACACAGTCTGTACCGTCTGCGGTATCAGTGGAAAGGTGGAGTGCTGCAGTGGTGTTGTAAGTGAACCTTTAACCTTAGCAATACGTAACT
+
($$+')(12*97F@?#'B&8:<B123<>>A+8AJAB;%+:8B=(541<01/8/:@GFJCC3-.>CCE211+))-'',4*B>;<:GGJG+436;9:E;5443:9843=><4;<>?HC@6///F?B:4?))./*1;745<.?;<FF=98744:>FCC6$/>853;8:4@E=C:46=AGLQACGD;7''+9=849<@DDGJGBJ?;:==;0000=DE@8(.+.=6A82JKH@;B7=9?EBC:HKL<=@EFA:99=30*41::FE=9836@@G-'A2CHGFAA8741:<E''%,25068.'4:<9H=+3)3CB<(1:%)8<)711603@3/40',:=;<?==7):@9:DCA>8C<B@;;?@D927-37?DD??B8C?.2259%:;8<6**BGA2,75:BK8.96>H?;;IIJGFDJD/'+ABE>8KGFF=2;<66/'163*+7:?9',6C>B;21$#&28:=?<4**%*;H<7743/145==<A8;?;>AC8/04<.-%#&*7<6@%;%,'*%:BA=B3**.E;5D-+%''$%)731>=<=@51722132)'(',,3332%'(
@fed06d08-f811-4c52-8eda-b30d051e5762
CATTGTACTTCGTTCAGTTACGTATTGCTAGGTTAAAGGTCTACCTCGCCTAACACCACTGCAACACCTTGCCACGAAGTACGTCTACAGAAGCTGTTCAATGCAACAGAAGTGCCTGCCAATTCAACTGTATTATCTTTCTGTGCTTTTGCTGTGGGTTTGCTAAAACACAAAAAGATTATCACAGCTAGTGGGGGACAACCAATCACCTAATTGTGTTAAGATGTTGTGTACACACACTGGTACTGGTCAGGCAATAACAGTTACACCGGAAGCCAATATGGATCAGAATCCTTTGGTGGTGCATCGTGTTGTCTGTACTGCCGTTGCCACATAGATCATCAAATCCTAAAGTTTTGTGACTTAAAAGGTAGTATGTACACAAATACCTACAACTTGTGCTTCTAATGACCCTGTGGGTTTTACACTTAAAAACACAGTCTGTACCGTCTGCGGTATGTGGAAGGTTAGGTGCTGCAGTGGTGTTAGTAGACCTTTAACCTTAGCAATACGTAACCC
+
-*(2.<9BC<599<A4668,**<78:,%)$%)0%00+.?>EE1<=*5&&#$258?HLELQBA@$<CC=79;52.,++%$'0,./54%%%#+,786&)+$5;BACF.2215/>=:%%%71>.F</?8)+0,141558;ABA8??<C<:;7/8>>52&0+#'##'0,04/257@>-(%*$$&.*7$$&)))./=><>=:>8;6CEI:5?/#$+0>9;343872/7@;><>>CHDA+F/D2DFIF:33>??428(/0)2139223?3:71?@?069795?E<:98DF30D>-',34-46@IGBGCFEH:7?CD@=<B@?<<;6./+<<;<E;=B5/=;@(?;@)%,9D:--1$'>,7*BA>@FE?GGCCFB*)&-0'3/+($##)48;*&&#%'09<21101<1&&-((3>ADC?AA@CCD9::@E?0-,'')7=<;'3445=?BHHHBD/3.)5;,,+*.//=C527*=H;20<8FDH>@>DCB:F;>:*678:;8423,:/33/32()30,.2-/((#''
@e450b919-29aa-4876-ad4c-75f5afcc3abe
CAATGCTTCGTTCAGTTACGTATTGCTAAGGTTAAAGGTCTGCCTCCTTCTAACACCACTGCAGCACCTTGCCACAGTACGTCTACAAGCTGGTAATGCAACAGAAGTGCCTGCCAGATTCAACTATATTATCTTTCTGTGCTTTTGCTGTAGATGCTAAAGCTTACAAGATTATCTGGCTAGTGGGGGACAACCAATCACTAATTGACTTGTTAAGATGTTGTGTACACACTGGTACTGGTCAGGCAATAACAGTTACACCGGAAGCCAATATGGATCAAAGATCCTTTGGTGGTGCATCGTGTTGTCTGTACTGCCGTTGCCACATAGATCATCCAAATCCTAAAGGATTTTGTGACTTAAAAGGTAAGTATGTACAAATACCTACAACATTGCTAATGACCTGTGGGTTTTACACTTAAAAACACAGTCTGTACCGTCTGCGGTATGTGGAAGGTTAGGTGCTGCAGTGGTGTTAGTGGACCTTTAACCTTAGCAATCGTAACCCCA
+
)*)*)--558@-<$;$8.@@D?584AAC;CGHA;.-2>:AA)455$%$$#%132<:8%%58=<=:<?=8?<**'))*<=C>9><78=95BBL?AD@B@?>'05%,%9A721.)*+.'(D1>@'&($#'79<>>EPDCDCE=:CCC2;8B-7=?7:/8?A>:.*//2A@=-DLN?:?9(5::1,;828:::>@;3&A84@7+489>?+)$&-.#$*29F8988@@CB8$?7DEID;6&;78=?E56AFI=<B489F:;82BJI'7,15,,DA;=>GC51GL9&&<88:+:B@>C5>7<EB>2;@+8'<=A>AA:JGBJ@1$/275/033?2:8B9&&61A=6681FJ6+50@EJEEA::+++=B/&*06:155<4+&/24=40+,,,2@C)'''(**,*,,0>;;3.,/77<??9+)+)*+995?44A?B@@FC=A.015ELBD78BA=BEEJK4A-4@.*-A@=;HC?CAAC8B=>:)*+(%($%"#(/211141),.*%$&-60+(''%
@5ad549ef-eb7a-4536-846a-cbe1f2721d19
CGTCCAGTTCCGGTTACGTATTGCTAGGTTAAGGTCTGCCATAGCTAACACCACTGCAGCACCTACCTTCCACATACGCAGACAGTACAGACTGTGTTTTTAAGTGTAAAACCCACAGGGTCATTAGCACAAGTTGTAGGTATTTGTACATACTTACCTTTTAAGTCACAAAAAATCCTTTAGGATTTGGATGATCTATGTGGCAACGGCAGTACCAGACAACACGATGCACCACCAAAGGATTCTTGATCCATATTGGCTTCCGGTGTAACTGTTGTGCCTGACCAGTACCAGTGTGTGTACACAACATCTTAACACAATTAGTGATTGGTTGTCCCCCACTAGCTAGATAATCTTTGTAGCTTTAGCAGCATCTGCAACAAAAGCACAGAAAGATAATACAGTTAATTGGCAGGCACTTCTGTTGCATTACCAGCTTGTAGACGTACTGTGGCAAGGTGCTGCAGTGGTTAGCGAGGTAGACCTTTAACCTTAGCAATGCGTGGC
+
'#%&0%'>9+6/5I<279D;88/;06)>C862*42;2'+$%&+%'*%%$$%'%*-*-16;<BCA2689:'3093//1(-8=*$$2367DFB?CAAFCEHED4.)=(4FCE=CBB4:94.9=?=?@9FFE?@D;HC3/%).066:>;DB??>>22D@>IEHHC:5:=C>FCA;;86&&'&'C<&6&>AE;?@=<1+71:784::66300,)),++'907=<?5:<:=*--)*0..4=><.'0*3>::;:4<BD98:7;6('./%.)60/0;4A?=;8$1%0)13:<23:E?>0)*(&$&41750;BG;?=7:/2:55ADGCAB-3>?>,A92B:10??JG@9A:/;?@<<=AE?;AEG7(*++77:GA:=>BDB?@>4AC*EOMCE.A><<130+2*$&4577:9:<-(()/0)),C@40BF@?5A?7/001/9:652:;<>1324/C:DF?;4423..<<9336..630,#%%/*-,)//88:76?>7<81.%/$**,(&&223)##
@20080279-5678-4156-805c-ed07dafcf34b
CGGTATGCTTCGTTCAGTTACGTATTGCTAAGGTTAAAGGTCTACCTCATAACACCACTGCGGCACTAACCTTCCACATACCGCAGACGGTACAGACTGTGTTTTTAGTGTAAAACCCACAGGGTCATTAGCACAAGATTGTAGGTATTTGTACATACTTACCTTTTTCGATCCACAAAAGAATCCTTTAGGATTTGGATGATCTAATAATGGCAACGGCAGTACAGACAACACGATGCACCACAAGGATTCTTGATCCATATTGGCTTCCAGTGTAACTGTTATTGCCTGACCAGTACCAGTGTGTGTACACAACATCTTAACTAATTAGTGATTGGTTGTCCCCCACTAGCTAGATAATCTTTGTAAGCTTTAGCAGCATCTACAGCAAAGCACAGAAAGATAATACAGTTGAATTGGCAGGCACTTCTGTTGCATTACCAGCTTGTAGACGTACTGTGGCAAGGTGCTGCAGTGGTGTTACGAGGTAGACCTTTAACCTTAGCAATACGTAA
+
-#%2))*&',9<F/B7@6972488<?8>8GA,DNAIE3.6.,>+7713%%/+1@CE0);4''6@?<':,-,+.,168=::=<.-135--84'67=3@E>A>8;:98004539=:7D@D99:D@84;**+(&*))1/%#6975))=B;<>=8;5=:9.$((2=@@DB@6)+&..4-.>?+&%55++/19='567HJ9:E:A<5.=@;1,,%%%/..%%%5349A>==;C<<769;@8D:11CA$))+$3%;?>;;:29:?0.//0?/$%,04&<IIKK=36-(%#$':<,A;AGF7<A;BE>83,&-7,9-.09<58></65.'$#(.-/.3CA;BE-.=6+8:=K<-:?962>=<<?AE?;AAB9/..'/%%:;;-.:=@:<@8),-/9<;8/EB>>7=C00IMQHCA;@C@B3)))*-,''(?>@9:<<8:@?DA,;>,89)3))0/5>BD?BLAFDDCC=>A;1>=@&)5//7BF8<;=86%%&)()***53122894-,-,77C<77@><5)
@012a0111-a302-4dcc-aa64-b6396cba15a7
CATTGTGCTTCGTTCGGTACGTATTGCTAGGTTAAAGGTCTGCCTCGCTAACACCACTGCAGCACCTAGCAACACCACATACCCAGACGGTACAGACTGTGTTTTTAAGTATAAAAAACCCACAGGGTCATTAGCACAAGTTGTAGGTATTTGTACATACTTGCCTTTTAAGTCACAAAATCCTTTGGGATTTGGGATGATCCTATGTGGCAACGGCAGTACAGACAACACGATGCACCACCAAAGGATTCTTGATCCATATTGGCTTCCAGTGTAACTGTTATTGCCTGACCAGTACCAGTATTATTACACAACATCTTAACACAATTAGTGATTGGTTGTCCCCCCACTGGCTAGATAATCTTTTGTAAGCTTTGCTTAGCATCTACAGCAAAAGCACAGAAAGATAATACAGTTAATTGGCAGGCACTTCTGTTGCATTACCAGCTTGTAGACGCGTACTGTGGCAAGGTGCTGCAGTGGTGTTAGCGAGGAGACCTTTAACCTTAGCAAACGTAACT
+
,)%((+%8:58;359&(7$&',*),-08*)899930250<:&350:--116:EII@(+573-10-&.'$+%$%&)(1195'+3%14=,,1:1,.1DDGFA?=?EEE@:1@-7<B<=@<GEE;=>B<1+-(()+%%%'174?D1,(3=<==?B>C5./00-.5,?>GFG@>=>CB:EPKHA114/5:$531EG=,02>===((='9833C=:<434,**/84=@;@<=1/77=?B:;=KI7&EBB)/92;D79=30''/&,-,.9<==>03%AB88A8<2542))+5@1,>;7740@<AB-,/&%''&)668=G278A853.'&,-6::@4:;CCCB6'$&%237940/*=0%1:B<2=<<96;><87'--$;99<4&%%%&&&3<8/'45./?NE><ECAB8735'5>CEC>::G8:.1-0.3./0,9268=72)&*/066*.JKJC888)%&&)&+*4BDCCF7ECEIA+CB2/=3,,AEC<?792$)'0(<:8B<97<2+:;C=C>;/9;<8<A>F6/(
@1066dfd6-82c2-4c4f-bb57-2e9a2b5d445b
GGTATGCTTCGTTCAGTTACGTATTGCTAGGTTAAGGTCTCATAACACCACTGCAGCACTGACCTTTCACATACCGCAGACGGGTACAGACTGTGTTTTTAAGTGTAAAACCCACAGAGGTCATTAGCACAAGTTGTAGGTATTTGTACATGCCTTTTAAGTACGAAAATCCTTTAGGATTTGGATGATCTATGTGGCAACGGCAGTACAGACAACGATGCACCACCAAAGTTCTTGATCCATATTGGCTTCCGGTGTAACTGTGCCTGACCAGTACCAGATGTGTGTACACAACATCTTAACACAATTAGTGATTGGTTGTCCCCCACTAGCTAGATAATCTTTGTAACTTTAGCAGCATCTACAGCAGCACGGAAAATAATGCTGTTGAATTGGCAGACATACCTGACTATTGCAGCTTGTAGACGTACTGTGGCAAGGTGCTGCAGTGGTGTTGGCAAGGTAGACCTTTAACCTTAGTAATGCGTAACT
+
$%'%&%''+()21B>A<D>:;D412)')*.9C5?8*83-+-$+3(37KK:00566:8>?423%'$%%-).<98.-&%%%'-.//./889?ADF=>BCCBA;65768GJD:?=B1000&5*(.,./0352.2:6AC2.++8@@<<<5?621'')-24654))*)##-,:1,,-)2><2218:99C:2253@@<--=>==>700.12:?8::@:@@/'&(,/%(:7/5FGH)9'FC>@5+--(''89<A5)*0$1&<BDC8324%.8B?9?AEIB=G;;;%&$%(+8+>?33:>B@?<54%24.28?FKMR=>CD6<>96?7/0:;IA:0-.:35;:4<<<9575?>434&&357,::;?BBAFB0--(%&&,+%&'$(%$##$####&#+%&%%'$#%$$$&%$######%$##%$)-02220,%&)%%%$)*,'1&)*+)=?80B-&&97</-.#&)1..%*D<66B?BFJJHC7-22%&#10&&55422,.
@aed54e52-c3fd-418a-a426-b4686a014627
GTTGTACTTCAGTTACGTATTGCTAAGGTTAAAGGTCTACCTCGCTAACACCACTGCAGCACCTAACCTTTCCACATACCGCAGACGGTACAGACTGTGTTTTTAGGGTGTAAAACCCACAGGGTCATTAGCACAAGTTGTAGTATTTGTACATACTTACCTTTTTAAGTCACAAAATCCTTTAGGATTTGGATGATCTATGTGGCAACGGCAGTACAGACAACACGATGCACCACCAAAGGATTCTTGATCCATATTGGCTTCCAGTGTAACTGTTGTGCCTGACCAGTACCAGTGTGTGTACACAACATCTTAACACAATTAGTGATTGGTTGTCCCCACTAGCTAGATAATCTTTGTAAGCTTTAGCAGCATCTACAGCAAAAAGCACAGAAAGATAATACAGTTGAATTGGCAGGCACTTCTGTTGCATTACCAGCTTGTGTAGACGTACTGTGGCAAGGTGCTGCAGTGGTGTGTGAGGCGTAGACCTTTAACCTTAGCAATACGTAACC
+
%$'/8<JJBH-B-05=@F;+6179<9+=I:GA*2>9HE,8:07,/358<CFJFJL6?@::8??:;-BA@C;578<3--<:-89:=,*7C=<FE@KKHD8)2+++*$%5D@DNFD>FD<99=8,97=''('132.;619F28311//1::AD@DB;3@?9>@JJLJCDDD=8/69>EA;=A=C9/%&%01-(')#%-:=<3003<37@4))6224<:9<<AB?43?5653635DC44<9@3,;6BF=@A=<2298899:.)*78%3&>?.33*1>9$$&73B7CC?@/24DGFD==<4+6<5/,'.60<<ACCCA;76@CMGFG73D>@FD**23.//2=-5@=:BICA661254=CD:9;8.3+,..'.0067=;@E9AJ??MC6//-0/444<=/67BFE@5--:.00207932--?;7*$KHHF9?7=88))(DFFG<<<++**.24..8/BHD/=623-,50AA;0++(%('%$(%$&')%#$&%'&')%%%-:989:-,-=2**9=73%#'
@06a8446a-08fa-48be-b59f-67acbb2655c9
CATTGTGCTTCGTTCAGTTACGTATTGCTAAAGGTTAAGGTCTACCTCGCTAACACCACTGCAGCACTAACCTTTCCACATACCGCAGACGAGTTGCAGACTGTGTTGTTTTTAAGTGTAAAACCCACCAGGTCATTAGCACAAGTTGTAGGTATTTGTACATACTTACCTTTAAGTCACAAAATCCTTTGGGATTTGGATGATCTATGTGGCAACGGCAGTACAGACAACACGATGCACCACCAAAGATTCTTGATCCATATTGGCTTCCAGTGTAACTGTTATTGCCTGACCAGTACCAGTGTGTGTACACAACATCTTAACACAATTAGTGATTGGTTGTCCCCCACTAGCTAGATAATCTTTGTAAGCTTTGGCAGCATCTACAGCAAAAAGCAGAAAGATAATACAGTTGAATTGGCAGGCACTTCTGTTGCGTACCAGCTTGTAGACATGCTGTGGCAAAGGTGCTGCAGTGGTGTTAGCGAGGTAGACCTTTAACGCCCAACTTAATACATGT
+
&&#%$&$&&1/476A)1)D1./=8$;4<1DK&6IGB;:'F?D>+;=*7''2)$##%*/<99673898)9/-'(,/*403:<>?A;775>('$+).$>:=A874/.%&/:;AA?>9<@6<52+(63;,'%%-81:$$'$*0.+/-,%4678577<;;-=@=82.-&()-.01:=@<9>E>@BIC9--014.&.6'',1:>;>;0.825%%(1/0?557,..=?,4215@C78638?C@<AEJ/*;?8(*#$+,2:B>=BC/++$&).28;+9$7?:;;8>>;//**-5>5=<9B>:8<0/0/2/95<70)142=D;<BBE@@=3636?;9:-98B0ED<1J@>>@@J?79C6:5>@C8922==@A??/:8-6225--**,).5;@<7@>:=IA60/&+.-/.//1,,$&&&&9&@:766711...;>C<@'55*>;:$$8%8*<)'<<<D99*&&$$=BEEJCDGG/440???97499;33260/.+*)1;;/1,$##%%)13...-7%"#$&&*&$$###
@5023f5ea-cbd8-4bcf-a39f-f0643c1f3704
GTTGTGCTTTGGATTTCAGTTACGTATTGCTAAGGTTAAAGGTCTGCCTCGCTAACACCACTGCAACACCTAACCTTTCCCACATACCGCAGACGGTACAGACTGTGTTTTTAAGTGTAAAACCCACAGAGGTCATTAGCACCAAGTTGTAGAGTATTTGTACATACTTACCTTTTAAGTCACAAAATCCTTTGGGATTTGGATGATCTATGTGGCAACGGCAGTACAGACAACGATGCCGCAAAGTTCTTGATCCATATTGGCTTCCACGGTGTAGCTGTTGCCTGACCAGTACCAGTGTGTGTACTGTATCTTAACACAGTGTGTTAAGTTTGACCCACCCACTGGCTAGATAATCTTTGTAGCTTTAGCAGCATCTACAGCAAAAGCACAGAAGGAATCGGTTAATTGTGAGCTGTTGCATTACCAGCTTGTAGACGTACTGTGGCAAGGTGCTGCAGTGGTGTTAGCGAGGTAGACCTTTAACCTTAGCAATACGTGGC
+
'0%&('&'*.$*%)*6-$&$''&'-'&(%+5/%28H6A=,)2453$*,+314=:9).HMDFF>;:&*)+%03221121*/,)'366CB7DAFD11?:<DEE>03=4;=ADCB=*)@@8@@B@A?L-519)5;6A<<<2/02$0896CG>'/-+/@,,-3;?969;??CF6CDKKGIB411*#$2;H;++*,06$+(')+67D=674.@7;.-+499?:%%1..6?0220336-,)'000-'(),$:$C@BA;7?FF::;;;51##,')*(+,&()().-010:;E@?@CE68>>69%)57.5(-350/.-56537+()&%%#%$+)%)'(4,6:%%$%$'$(&--(#((())79:88AMK6+,+,79:1%*116=>:=,.0-,(@@@++44:=-7:*&%0'%%-B,0//2)#+($$-$23*00-28E7E<@@>0>==@**?:$&,097:<<6F@8120**-8)(8(<&3:9;2+791385<?F@@00/027;<B*$$86/$#&
@9feda130-28d5-4b97-871c-74f7e9008068
CATTGTACTTCGTTCAGTTACGTATTGCTAGGTTAAGGTCTACCTCGCTAACACCACTGCAGCACCTAACCTTTCCACATACCACCAGACGGTACAGACTGTGTTTTTAAGTGTAAAACCCACAGGGTCATTAGCACAAGTTGTAGGTATTTGTACATACTTACCTTTTAAGTCACAAAATCCTTTAGAGATTTGGATGATCTATGTGGCAACGGCAGTACAGACAACGATGCACCACCAAAGTTCTTGATCCATATTGGCTTCCAGTGTAACTGTTGCCTGACCAGTACCAGTATTATTACACAACATCTTAACACAATTAGTGATTGGATTTGTCCCCACTAATGAATAATCTTTGTAAGCTTTAGCAGCATCTACAGCAAAAGCACAGAAAGATAATACAGTTGAATTGGCAGGCACTTCTGTTGCATTACCAGCTTGTAGACGTACTGTGGCAAGGTGCTGCAGTGGTGTTAGCGAGGTAGACCTTTAACCTTAGCAATACGTAAC
+
-*))%3%FF5:85/@$A$%'///--08??8;<A=:42:4>21?@<>:;:@97:BMHPN?=>3:;:-$';DBA=:5=001873300>&0&$$$,$%2:2-@BB?=@HDDC>12+#%&)9>9<23:<<97A;<=5<=::=84@F>@=<8@?==>:>1+)((')*-6-BB@C?7:C@8H<=<:00:*<C23&2-46?5JE>?<8@A7&&-:69;1))&#&,33345<>A88:':B>CIF,,D9B(0'=:>.54=@B??@=@90+-1/>(5CEB?-:;1&&884*<>9.,0FBRQ?40%$'$#%,6+352:;=@8;E51<DFKKTB:;@AJJ?:**+B7:;CR34<;62''&00108;GI='''%95660/-+,'63=EG<>?36KL>48:1...>9+)87:8+:35;67,-++,1/(((-''&&)&&4A<B>?<?AJ4@/.//0,9<=''(&/<93@@<=:4<3$00477?@B>=1;/<:4871??@=D@EDFB=9:899(&',+,,=;>5-&
@a5fac376-d730-4c32-b7ca-5d03a906d3b3
CAAACGCCGTTCCGGTTACGTATTGCTAAGGTTAAAGGTCTACCTCGCTAACATACTGCAGCACCTAACCTTTCCACATACCGCAGACGGTACCAGACTGTGTTTTTAAGTAAAACCCACAGGGTCATTAACTAAGTTGTAGGTATTTGTACATACTTACCTTTTAAGTCACAAATCCTTTAGGATTTGGATGATCTAATGGCAACGGCAGTACAGACAACACGATGCACCACCAAAGTTCTTGATCCATATTGACTTCCGGTGTAACTGTTATTGCCTGACCAGTACCAGTGTGTGTACACAACATCTTAACACAATTGAGTGATTGGTTGTCCCCACTAGCTAGATAATCTTTGTAAGCTTTAGCAGCATCTACAGCAAAAGCACAGAAAGATAATACAGTTGAATTGGCAGGCACTTCTGTTGCATTACCAGCTTGTAGACGTACTGTGGCAAGGTGCTGCAGTGTGGTGTTAGCGGTAGACCTTTAACCTTAGTAATGCAGCCAAC
+
-1,&,-/578:*;+,J+A<>D@@A@A2E=0;:6:4%189==0C=<@:<ID+%%$+/8;:::ADF6?@;50011(3(,688AF7899?0095.*<;AC@@;769=:64-$$)588:=;9,))B8366002*&$$'%$/;.-:93898993>C>B?.':==A7LJMHA;;>A6:;<9447?@=4-6,@C=8A9::4-;5,('-54B6++.,+19($$$8<?9669A9??;BLF<<JH=(:'@///.+7:@>;<:;*$"&((5&-)9>F@?F=65&&)4IDDB;<6,2F?FK?3C5*87@B;*1DKDBD=89:@77644)%)&&5@@:AB1-C@:88@O.;?@*119.):?AA9@??667B6:FGK=2,)5,:<6>A/88<@OGD9;D<>?;</+.8450..//=02050<?90,,.=FJHG?:56D@@;;9;?@=(-AE75-,--89=2?A7%<1177-::@=E;44=A=(932.&(-.'((''*.75440:64333&&$12+*''.&&2%'
@990957be-6ced-4c59-8af1-e644f311000a
GTACTTTACGTTTCAGTTACGTATTGCTAAAGTTTAAAGGTCTACCTCGCTAACCACTGCAGCACTAGCCTTTCCACATGCCAGACGGTACCAGACTGTGTTTTTAAGTGTAAAACCCACAGGGTCGTTGCTTTTAAAGTTGTAGGTATTTGTACATACTTACCTTTTTAAAAGTCACAAAATCGCTTTAGGATTTTGGATGATCTACTCCGTGGCAACGGCAGTACAGACAACACGATGCACCACCAAGGATTCTTGATCCATATTGGCTTCCGGTAACTGTTATTGCTGACCAGTACCAGTGTATTGTACACAACATCTTAACACAATTGGTGATTGGTTGTCCCCACTAGCTAGATAATCTTTTTGTAGCTTTGCCAGCATCTGCAGCAAAAGCACAGAAGATAATACAGTTGAATTGGCAGGCACTTCTGTTGCATTACCGGCTTGTAGACGTGCTGTGGCAAGGTGCTGCAGTGGTCGTTAGCGGGTAGACCTTTAACCTTAGCAATGCAGTAATGGC
+
#%&&')1*$;7=(?.7,/245:4,54;*?1&9&&$**(%-/77&&&')-86?.(*4(++&)--*2%)%,-355+.(''$#*%+:?21=;1&)$>=60.1<:>C>:83*<;<BB7,438)))484/(,%)$#''''13/*=C61++/3&&'&'417774(())79:;753%*%&3B5<?B=@($7$$10-%735CF9.061+/2054400*,$$*0442./*&&))(10398;)'(.0-6.'((,((9-/&84@<337@4-/8(4:129)''5+9)/+%$(0400&%'$&&46@A+5:7;@288/2%&')#()*:>4ACCD=>8.('+/+*,1:@D?KK@6:5*$$''$189==<:24;BFB?DDCAA%::3:A@?+&%'-4>B?C@$>C:CGA8.-/,/007*.:550/026;790+(**.+$$$236$$.HG;'>(1225<?=4'+++,,3.7433*>@;5B=;B/3GCC.3.''767&'%)%'$4'',76<+<9/768A=64--+1230%%%%&$%%"%&'
@4fb9f8ed-1ff3-4b9a-8656-af368cea2aac
GTTGTACTTCGTTCAGTTACGTATTGCTAGGTTAAAGGTCTGCCTCGCTTCTAACACCACTGCAGCACCTAATAACCTTTCCACATACCGCAGACGGTACAGACTGTGTTTTTAAGTGTAAAACCCACAGGGTCATTAGCACAAGTTGTAGGTATTTGTACATACTTACCTTTTAAGTCACAAAATCCTTTAGGATTTGGATGATCTATGTGGCAACGGCATTTTACGAACAACACGATGCACCACCAAAGGATTCTTGATCCTATTGGCTTCCGGTGTAACTGTTATTGCCTGACCAGTACCAGTGTGTGTACACAACATCTTAACACAATTAGTGATTGGTTGTCCCCCACTAAGCTGAATGATCGCTGTAGCTTTAGCAGCATCTACAGCAAAGCACCGAAGATAATACAGTTGAATTGGCAGGCACTTCTGTTGCGTACCAGCTTGTAGACGTACTTGTGGCAAGGTGCTGCAGTGGTGTTAGCGAGGTAGACCTTTAACCTTAGCAATACGTAAC
+
%$%-<5JK@-G?+D5D579>BIJFG@@7**AF=BC'+*(/.(44'1$$(*&$0.5=EGEJO8447@@7'(63%72887:B@B4457597*76<>&&772/2:1788;2=>GB?84/>)'.-59JGO;9=GA95<**-*#$))45:3I>9**>J=??B?ED=722,,,&5:<>><-%)/+06:BB=336'9:-822AG@6>?65,):52---AA@C<,,$&&#&$#%##$;@B76<68;>;=?G?;.?<>*%7&EGEBDE>221-%&)-2199+:)2??FD:AF6('$$&::25A>JC34;6;;5;?=(:(>>:1@DO;;FEH?AA:633<768&86=<B>,0C7>99<EC8,+.'$&#$%%*&%+,,*+;94.*678+3.'';:C<F:597034831,+'%$%(,9:@733:ACAB)5(9:0411013:CC/64,61&,+30&1-*0239<*/*9;95&&(01>/--..3@>>>/))6>>$$&'.&*&+(%*67779A@A<A@9765'44>1--*))'$%
@5ad03a73-684c-4e6b-b826-1170c15a161c
CATTGTACTTCGTTCAGTTACGTATTGCTAAGGTTAGTCTGCCTCGCTAACACCACTGCAGCACCTAACCTTCCACATACCGCAGACGGTACAGACTGTGTTTTTAAGTGTAAAACCCACAGGGTCATTAGCACAAGTTGTAGAGTATTTAGCCACATACTTACCTTTTAAGTCACAAAATCCTTTAGGATTTGGATGATCTATATTGGCAACGACAGTACAGACAACACGATGCACCACCAAAGGTTCTTGATCCATATTGACTTCCAGGCCACCAACTCTGTTATTGCCTGACCAGTACCAGTGTGTGTACAACATCTTAACACAATTAGTGATTGGTTGTCCCCACTAGCTAGATAATCTTTTGTAGCTTTAGCAGCATCTGTAAAAAGCACAGAAAGATAATACAGTTGAATTGGCAGGCACTTCTGTTGCATTACCAGCTTGTAGACGCGTACTGTGGCAAGGTGCTGCAGTGGTGTTAGCGAGGTGAATACTACAACCTTGGCAATACGTAAC
+
&))*-11**8609/>:I:=>22;1551:=A@:AH<1*9:2$535:87:4*3BANECD(++,**-+-00.+/5)*8=;66A?4876=11;8;@@DCIIC;.35;=?=;7B63BHF9=AA5775;:351146+677;;0DF=2&&#-/+#&#$&$$#&%('%(+-0?DDHHCC?>=23@FD@=?DGGD<.71<A8=EDAA72:6.))(/-(-/'&+&$$567665==>.132;=E?:AMB==EG?.#8&;425@=;>@878333&((8'4&)&"#$#%&$%*$$*8,---%AB>A<074#%&+831./-7888+&&$'17732520:;DB5B5'>@9C7@<ICBABHNF=AD79?A++1-.055472'&/8>IJNG15336C=9<;%%6930*$.4BB;AH3/@;;---00<12/-**/+*''-2;=?BB97+2'+57BF@MCMEHIE673379;'=D;DE;-B;=A3,+-62;*%%9=?)%%%'$1))'$%,(')&$#$'(234///%,.6311==<-)#
@a54742a3-88e7-4aeb-b9cf-734d86581a9f
CAGTGTACTTCGTTCCAGTTACGTATTGCTAAGGTTAAGGTCTACCTCGCGTAACACCACTGCAGCACCTAACCTTTCCACATACCGCAGACGGTACAGACTGTGTTTTTAGTGTAAAACCACAGGGTCATTAGCACAAGTTGTAGGTATTTGTATACCCGCCAAATGCAAATCGCTGGTTGGATGATCTATGTGGCAACGGCTTAGTACAGACAACGATGCACCACCAAAGGATTCTTGATCCATATTGGCTTCGATTGTAACTCATTGCCTGACCAGTACCAGTGTGTGTACACAACATCTTAACACAATTAGTGATTGGTTGTCCCCACTAGCTGAATGTCTTTGTAAGCTTTGCATCGGCAAAAGCACAGAAAGATAATACAGTTGAATTGGCAGGCACTTCTGTTGCATTACCAGCTTGTAGACGTACTGTGGCAAGGTGCTGCAGTGGTGTTAGCGAGGTGAACC
+
,%$(&,,GAAA?DC&B=J<@A;;?6687@C?-*NTIF32:5C>(<=<.-&''*%)+-*+&)7=>;AC8$@A7766:F=B>@>99163@DCD33A7=777C@>96,-.%&(/+=48>CM=82%%%03<:C<>@:?9;:?@7?B0(*&'4***)%'((&%$$#$#%%$&%(&&$&3$#*#%/#*((.,5+.A9&&(22454--.$$$)/?0:91@A?:788:;6;DOCELCA++A:OGGHHG?55L;?BCDA5,706*%#&%#'$$0.-,-4@B>C?C>8&(''$25:-$;BCF>0@GI@BA@B=<7&/55BFEH9,>EENJ:6H9@?@DC31*.0%$'%%8$$-*/42'((%&#$$#$"%51,()88@<:;3/.-20&.:@FD:@;<I<=758<?>;77:ABE88AA>.A>3,,+.?;-<<3441.039+*C:DHEEH@<<+-73??B>66;>9-$'%&$'')%00-+$.(&
@139a1b6f-19eb-4fdd-8b42-86937ea2b18b
CAATTGTACTTCAGGTTCAGTTACGTATTGCTAAGGTTAAGGTCTGCCTCGCTAAACCACTGCAGTACCTAACCTTTCCACATACCACCGGAGCAATTTCCAGACTGTGTTTTTAAGTGCTGTAAAACCCACAGGGTCATTAGCACAAGTTGTGAGTATTTGTACATACTTACCTTTTAAGTCACAAATCATTTAGGATTTGGATGATCCTATGTGGCAACGGCAGCCGCAGACAACACGATGCACCACCAAAGTTCTTGATCCATATTGGCTGGTAACTGTTATTGCCTGACCAGTACCAGTGTGTGTACACAACATCTTAACACAATTAGTGATTGGTTGTCCCCATATTCAGATAATCTTTGTAAGCTTTAGCAGCATCTACAGCAAAAGCACAGAAGATAATACAGTTAGTGTGAGCACTTCTGTTGCATTACCAGCTTGTAGACGTACTGTGGCAAAGGTGCTGCAATTAGTGTTAGCGAGGTAGACCTTTAACATAGCAATACGTAAC
+
&###%&1$+,0)#&(B.=%@%(&&)--136+/7.=GMF?6)?@BB>>A9<439663/8.&&%%$'%'978A7:79:>8D@=@<<224550((,/.&&*%$47>B>@84279@?<5')2'&1$#&/2:C@D...=>45=;@A)/3*9:<<BI6;.-7?55B=;<97975/101;@FEEC5668=5@A=(&*$001020)9>=@D@=>:%%*23/.-6=<=4,,.++'###&$0245-048;8G@;A<K44FA8'9%B=<=4/787-,111,&#&$',,+5<7++()+0612663368<90:17?904;<;>@EBUCCB@AAA?3199=1103$BAEDK0,I<=AABI1$$$()$)'())145<F@/10)1)),*%%$,4:6:CA9<D1=?;6--1100/95);33(''%,&03(%6%00.<CHLL3>9)E@?=;?A;HJDB===*648643C9CAA4F:7C@.*7AB;GA<=%%(%6<;@;94&&%*AEDA@5*22)-/0.58<<>,.0,.521$
@23a3fa33-9af3-416c-a92c-479ae63b5642
CGCCTTTCTTCGTTCCAGTTACGTATTGCTAAGGTTAAGGGTCTATAGCTAACACCACTGCAGCACCTAACCTTTCCACATACCGCAGACGGTACAGACTGTGTTTTTAAGTGTAAAACCCACAGGGTCATGCTTCACAAATTTGTGAGACCTTTGTACATACTTACCTTTTAGTCACAAAATCATTAGGATTTGGATGATCTATCGTGGCAACAGCGGTACAGACAACACGATGCACCACCAAAGGATTCTTGATCCATATTGGCTTCGGTGTGAACTGTTATTGCCTGACCAGTACCAGTGTGTGTACACAACATCTTAACACAATTAGTGATTGGTTGTCCCCATAGCTGAATAATCTTTGTAGCTTTAGCAGCATCACAGCAAAAGCACAGAAAGATAATACAGTTGAATTTGCAGGCACTTCTGTTTGCATTACCAGCTTGTAGACGTACAATGGCAAGGTGCTGCAGTGGTGTTAGCAGGTAGACCTTTGCCCATAGCAATACGTAAGC
+
%$#$*,-))5697:'-'=').>BH=@@?<-:<7CC;*%5,6494&##(,,21;>D=A5:<7<5986&:<1((')?5;<5?;@:D:@ACG67@<AFIKB;DD@B5<EEEA==A66?@<-*1?4443+449&&%####$&))$'*%(&%#%"$%)-'.6&2+'%$()%&(&&&&/5BHAAJEC,(-$'))..,:?G@DB9:=8770--$#$+/1()+-'(<>5233944---.:;:<CF?L3)@62'',';<54521./1%%%(,)$"#$%')%$$$(&+*2;922498%06>:A=(0151((&'(/01841;>?65610'****+))+.7:/AB@DB7*<;,<<??7+59/,+(+2757<@GHF****:<A=0:9:BEI@@(<?@=IC<8/1002377,2>85<74//D0?(/'//3///0,(1006B,@%<9-&&&(*175DHIH@>%0&&&1('''$((/1*-49))*+))+&'*.4262%'$%&-+000+$))%+,,05<568)&%,//,&$%
@f9b5e3a1-2f4b-41d3-b563-27e8115b1819
GTGTAGCGCCGTTCAGTTACGTATTGCTAAGGTTAAGGTCTACCTCGCTAACACCACTGCAGCACCTAACCTTTCCACATACCGCAGACGGTACAGACTGTGTTTTTAAGTGTAAAACCCACAGGGTCATTAACTGGGTTGTAGGTATTTGTACATACTTACCTTTTAAGTCACAAAATCCTTTAGGATTTGGATGATCCTATGTGGCAACGGCAATTGCCAGACGGCACGTGCACCACCAAGGATTCTTGATCCATATTGGCTTCCGGTGTAACTGTTATTGCCTGACCAGTACCAGTGTGTGTACACAACATCTTAACACAATTAGTGATTGGTTGTCCCCCACTAGCTAGATAATCTTTGTAGCTTTAGCAGCATCTACAGCAAAAGCACAGAAGATAATACAGTTGAGATGGCAGGCACTTCTGTTGCATTACCAGCTTAGTAGACGTACTGTGGCAAAGGTGCTGCAGTGGTGTGCGAATTAGACCCAACCTTAGCCAATACGTAAACG
+
$%&)'$&(+07'<J7H7H?44:333(>=EC;HJCE9+=8DE=B?AB<9'475<GG<68)$$5;<C4:<6:;:<<99-'***.1.1>54,+:7/$$$A>>E@B9@C===::=>CDIG8@>-**-;594=//100543-*$2+&113?7560/?54<65&&-524221.)(&%6##AKF;:CEGHD*::8/5676-81=&&7$)368B9443++,),&&(%%'$&)//110**.$$,6730491(<9DA;?>84..-**,,-:.(02,-('6:<>6?CG==00140-.39;.682049/200&=/CB9676D4=?7???<,(%((/+-*.;A;<=--<)ABDEC?0480207,**2,,+251.)&+*(36624$()08=;D@=<>-7KA:3276:<15-))%%%#$&'2(05*+,3.611=;;<=<='9<DC)%$$&<KJ/-***%($+6/35>7:?@4A@@NC(2++;?B0&&1422/-&&$)+$$%-..51)30--*,'*'(5=55'''()%##
@b8efc187-c633-48b5-a7e3-54ee1c55f787
GCCTTCGTTCAGTTACGTACTAAGGTTAAAGGTCTACCTCGCTAACACCACTGCAGCACCTAACCTTCCACATACCGCAGACGGTACAGACTGTGTTTTTAAGTGTAAAACCCACAGGGTCATTAGCACAAGTTGTAGGTATTTGTACATACTTACCTTTTAAGTCCTGAATCCTTCAGGATTTGGATGATCTAATAATATTGGCAACAGCAGTACAGACAACACGATGCCACCAAAGTTCTTGATCCATATTGGCTTCAGTGTAACTGTTATTGCCTGACCAGTACCAGTGTGTACACAACATCTTAACACAATTAGTGATTGGTTGTCCCCCACTAGCTAGATAATCTTTGTAGCTTTAGCAGCATCTACAGCAAAAGCACAGAAGATAATACAGTTGAATTGGCAGGCACTTCTGTTGCATTACCAGCTTGTAGACGTACTGTGGCAAGGTGCTGCAGTGGTGTTAGCGAGGTAGACCTTTAACCTTAGCAATACGTAACTA
+
$%%$.46+5F+?*,)((7'767+4DHAE@)2<7EC2<>:=127<6793)5<@965:==E>3+'2225344:><=?A<<<<@/.4,78:>89@:=<6:;;820$5$#$155@>F+''=>>:-44644658;<;@R41).6A@AA*?F@;?>><BC2:;:<B@<6,))()%)(##(%(%/;C>DGA.A:BA,%9%+432'%%%(88<>(%%222@A,20/9=?3397=C<2G?@@KE:1:7?/@AC@))G@??DE:-'-,3)<>?@C4<FD98,,.066)9:EHC>EBCD:6.))8761=DL;A><A;<E;8>BAD@ND9E87FF2:KA?9:BP@<6;7,@?980-((003<92'$$-%%276(&)))2<B>29322DJA(7CABE:@<*DDJ94556G576034663////?EEQAGC3;3,)))>1HA6-,,,%&*/1&+@5EFEAK>?@96BC6153115>>73*6(/014117;9<==?=ICC=5655*,46+**001,.,&#
@0647b7e0-ebfa-497d-8e96-f2c89a8658d4
CGGTAATACTTCGTTCAGTTACGTATTGCTAAGGTTAAGGTCTACCTCGCTAACACCACTGCAGCACCTAACCTTTCCACATACCTGACGGTACAGACTGTGTTTTTAAATTAGTAAAGCCACAGGGTCGTGCTAAGTTGTGAAAGTGTTGTACATACTACCTTTTAGTCACAAAATCGCTAGGATTTGGATGATCTATGTGGCAACGGCAGTACAGACAACACGATGCACCACCAAAGGATTCTTGATCCATATTGGCTTCCGAGGGTGTAACTGTTATTGCCTGACCAGTACCAGTGTGTACACAACATCTTAACACAATTAGTGATTGGTTGTCCCCCACTAGCTAGATAATCTTTGTAAAACGCGGCATCTACAGCAAAAGCACAGAAAGATAATGAAGTTGAATTGGCAGGCACTTCTGTTTGCATTACCAGCTTGTAGACGTACTGTGGCAAGGTGCTGCAGTGGTGTTAGCGAGGTGGAGCCTTTAACCTTAGCAATACGTAAC
+
+'-2,%&&$$-*.>2@>D2GD4497699CAD9;../+)(83;=4?>=+*2.;35>II*%>511788505:>A@=?45<83532'##$%$%&%':;>C>AHEA:@A9400&&)$+(=?;$;@@:;A42.7(-''&'*().$&$%'%$2')-.@96/))(.)343310+,2:.,)01,)*%$&(5:3IONDGJ?@3-;.2$$(7744078%$$.((335122(+/05-3349@37$=BA-+,+CGD9<>=22E339-..%34;1:/&%%16201-7</8-)(+4<<;:64)27;7MB8<;+3661449F:?GEEBDF;:CGI@@A&.8D::=.1@52('/58*/(*1=DFCD;>?676;:3*)/.-*+,*4341/3<2>A3EQI:*28522265$/-,-+,*(%),820.1344,,/3,-CEJEC<(B@,''&),<=8<%%><??A>650)16818+))')D?BC@2++6:0&%+*0,3,,%(+-'2#$2422,1(###%&**0*((547/(%
@5fef1b48-6766-4434-9657-db4dd1e02e07
CGGTAATGCTTCGTTCAGTTACGTATTGCTAAAGGTTAAAGGTCTACTCGCTAACACCACTGCAGCACTAACCTTTCCACATACCGCAGACGGTACAGACTGTGTTTTTTAAGTGTAAAACCCACAGGATGTGCACAAGTTGTAGGTATTTGTACATCACTTACCTTTAAGTCACAAATCCTTTAGGATTTGGATGATCTATCTTGGCAACAACGATGGAACCAACACGATACCACCAAAGTTCTTGATCCATATTGGCTTCCGGGTGCAACTATTGCCTGACCAGTACCAGTGTGTACACAACATCTTGCTGTTAGTGATTGGTTGTCCACCACTAGCTAGATAATCTTTATAGCTTTAGCAGCATCTACAGCAAAAGCACAGAAAGATAATGCAGTTGAATTGGCAGGCACTTCTGTTGCATTACCAGCTTGTGAACGTACTGTGGCAAGGTGCTGCAGTGGTGTTAGGTAGACCTTTAACCTTAGCAATACGTAAC
+
'(+/)%%%%(*'0/6AAHBI@56>//6.7358/*.;*8.)7@8DE94/?..6626ACB8$'?>>@@A1(44458:@.=77722=>98875''&(%46;;CDGE<8:DGB?;07>416(4-/0-0-41%$%"%%&').30:=-*0710**C<;9*+-&$##()*8:>?>;8.*;-@AC6%&/,03.:?9EHB?D;<8;:?E52,$$')*.&&&#$$#%$'&($%'$$##((++%+%&)+/&+$C;8:FC<=@5699950%%+$8$-*)$"%%%'&'(-@>9;7()&$-$=6;7=&*&+$&,072:<A,0+'&(($('&,*($'%'+'#)$$%$(('($44836BJND<:AB6*28.113978=>AGA=4?5CG7BKA6.(=;<;<@8$9:343&&-,,):1213=9@<<8EEGEPFHK4B:><GDG9?@(=>@?-2)&'&)/$870'.&27%6CBIEG<88>?.&2&+#$%+<;>A<94?==>?<;:2:7E301/00%&%
@fff341b4-0826-4de8-8ce6-7539999ec9de
CGTGTACTTCGTTCAGTTACGTATTGCTAAGGTTAAAGGTCTACCTCGCTAACTTTCTGCAGCACCTAACCTTTCCACATACCGCAGACGGTACAGACTGTGTTTTAAGTGTAAAACCCACAGGGTCATTAGCACAAGTTGTACGGTATTTGTACATACTTACCTTTTAAGTCACAAAATCGCTAGGATTTGGATGATCTATGTGGCAACGGCAGTACAGACAACACGATGCACCACCAAGGATTCTTGATCCATATTGGCTTCCGGTGTAACTGTTGCCTGGTAGTACCAGGTGTGTACACAACATCTTAACACAATTGGTGATTGGTTTATTACACTAGCTAGATAATCTTTGTAAGCTTTAGCAGCATCTACAGCAAAAGCACAGAAAGATAGCCACAGTTGAATTAGCGAGCACTTCTGTTGCATTACCAGCTTATCAGGCGTGCTGTGGCAAGGTGCTGCGAGTGGTGTTAGCGAGTAGACCTTTAACCTTAGCAATACGTAAT
+
&%$+0(ALACDJ=E2<24+64:-,-&'*273EMBHG4+/+2-((((9;;=6)%%%$&)+((-,->?20**)(+4%'656002(),*--''4=799?0&$%'-16425*/303BE?;DA=235:5+%2'+..5776A939<)&$"%),024)7773310$$-/3422076;8AG@CHLH.&4%%83=<<HFB-ED>=2,>@2''$<?<?8<=0..0F1><=>=;./56>1<64<@?41:2+%5'99769CA:;@-688;05989->+:?7,$$&+,%%7IC7713*+E;>0)-146'/63>?CI==<:==?<))26:99;&(&()5*,.)81$$$).44/9-/2)*<89410::;8>B:;BBD9+9455D3-5+'#$#%++))-48<<72-*+*))#%%0./=/D?;902%8))$58-*DE@D8B=948:;%&''2222'&%$(&*')&=@>,4,)*',0'*:<<%%#7==7636*/)()$('$%)%$#$$.9>999;87D@94,,,*&#
@25fc0dce-5270-4c44-8263-74c715138179
CATTATCGTTCAGTTACGTATTGCTAAGGTTAAAGGTCTACCTCGCTAACACCACTGCGACAACCTTTCCCACATATAGACGGTACAGACTGTGTTTTTAAGTGTAAAACCCACAGGGTCATTAGCACAAGTTGTAGGTATTTGTACATACTTACCTTTAAGTCACAAAATCCTTTAGAGATTTGGATGATCTATGTGGCAACGGCAGTACAGACAACACGATGCACCACCAAGGATTCTTGATCCATATTGGCTTCCGGTGTAACTGTTGTGCCTGACCAGTACCAGTGTGTGTACACAACATCTTAACACAATTAGTGATTGGTTGTCCCCACACTAGCTAGATAATCTTTGTAAGCTTGCCCAGCATCTACAGCAAAAAGCACAGAAAGATAATACAGTTGAATTGGCAGGCACTTCTGTTGCATTACCAGCTTGTAGACGTACTGTGGCAAGGTGCTGCGGAAGTGGTGTTAGCGGGTAGACCTTGCAACATGGCAATACGGCT
+
(%#%%(&,,1B699>.))?,69:@@C79CKAG=%/8<<=(/12634454;BE?&#'##$#$$&%&#*0*5(-0(%$#$%82028.?@C97;:&*FEJ8:@>>G=EAD=5DA7---<6>:A1131$$-,0=6CN8245>@0/0:::41000/4679><=;4%)%<:<?HGC::>9FI58$1%8;>=FB><;9AB9/,25;<D7--.**/76238=:;(+()1/;<--BC45C+)%8*=C<ABA3;==7666603+,4,5197/,.,81711),4J9AA??;49F?AC43-+1):)/&%%$*+/;=>>?914*&15477<GDBIHD<G@=11A@)'(7C<0/5<&&A?D5:=EA+78754>??1,.+'9<50?;26445FH>1-7A9=>3:1%9BFI9444576:91.-.*0/00?==%%CHG0DA>:=@B@F0>B**73/2,'8;EAAGF>B@FJ?>FA1*6/$%(%%':=;AE?E=9++(//5660/--$%-./(+(9;A722+%$"#
@5129d266-42d3-48a5-accf-8e7c27e6830b
CAGTATTACTTCGTTCAGTTACGTATTGCTAGGTTAAAGGTCTACCTCGCTAACACCACTGCAGCACCTAACCTTTCCCGCATACCGCAGACGGTACAGACTGTGTTTAAGTGTAAAACCCACAGGGTCATTAGCAAGTTGTAGGTATTTGTACATGCCCACCTTTTAAGTCACAAATCCTTTAGGATTTGGATGATCTAATAATGGCAACGGCTTGAGTACAGACAACACGATGCACCACCAAAGGATTCTTGATCCATATTGGCTTCAGTGTAACTGTTATTGCCTGACCAGTACCAGTGTGTACACAACATCTTACTTACAATTAGTGATTAGTTTGTCCCCACTAGCTAGATAATCTTTGTAAGCTTTAGCAGCATCTACAGCAAAGCACAGAAAGATAATACAGTTGAATTGGCAGGCACTTCTGTTGCATTACCAGCTTGTAGACGTACTGTGGCAAGGTGCTGCAGTGGTGTTAAGGTAGACTAACTATAACAACTACGCTAA
+
1*('&%()&&,*.28?4<-61246334+=B8;CO@M>20:7B70>@:;78>=0.<IFDIH5;94==<./3;;<@?>)<8/4>?@D@.-//;&&>1511578@G@@0?@4'*()'6>===>D&&'0=;8@((*(%%'4:5I5335??889=:=4-3&%&&$(8<EFECBD.'8,68<<11649D:-:->AD<DA?@72B85++122455=7./4##'%$9@5222;708:>9>?<?>HK>7*1?E6(<2?<6,6@<?BE8999:A8))+@1;B<9@<?IH:://1DABD?ADK?@D=.9,14.(=C769;D00-*((#$##&*9BC?DA:FJ@MF&2%(:<CGGJ16@7<8;;:=EBC499GA;7860-)@@>(0*/6<:<B5223*%$**->;888;,*3A>@9;:6:@;B2;2AE?6111=>EML<D<3C>C@D=?),00745A9?===>=B3FHC@:>=>2(DGEDD@>>:DG<=;;6&&))&&'*&'&$%%$#2'4,&&*$#$#$##
@50c25ed6-2e94-4125-925f-9b0c55ef4242
CATTGTACTTCGTTCAGTTACGTATTGCTAAGGTTAAGATACCACCTCGCTAACACCACTGCAGCACCTAACCTTTCCACATACCGCAGACGGTACAGACTGTGTTTTTAAGTATAAAACCCACAGGGTCATTAGCACAAGTTGTAGGTATTGTACATACTTACCTTTTAAGTCACAAAATCCTTTAGGATTTGGATGATCTAACAACGGCAACGAGTACAGACAACACGATGCACCACCAAAGTTCTTGATCCATATTGGCTTCCAGTGTAACTGTTATTGCCTGACCAGTACCGGTGTACACAACATCTTAACACAATTAGTGATTGGTTGTCCCCACTAGCTAGATAATCTTTGTAGCTTTAGCAGCATCTACGAAGCAAAAGCACAAGAAAGATAACACGATTTGGTGGCAGGCACTTCTGTTGCATTACCAGCTTAGTAGACGTGCTGTGGCAAGGTGCTGCAGTGGTGTTAGCGAGGTAGACCTTTAACCTTAGCAGCGTAACT
+
(&()1;9AA7;<E)F:L4:<=@HEFHGF=?88>B7))&)''$'%))1/??9D329:CAHNDA@6796888/ACGIB9<=57449:79;:;)(65.32A>ADC;379BA@1((-$-7;:<FCK<>?>>63=224/*)+-697<K75%&&'#%))577<<4.;;<>9@@<6>A:6C6CHIJ;5;=<?K=3/0ACF<BA@><8;6&$#)(&',++(%&$33/.//.**&'69??D0+7FH?>BEE*8*C@@AC?55?)7;9;A4/AD*B1HF@BA=BIA?<1239:907*-()3HDD>%(0(4/,67;322<?ADDA;DFHJKN::C8/LK8*+')..97)>@0+8@=?;?;;07;69;,**&11::2522@E93A=,$$*%,19=9)&7043&;0*031++((+(*)),-$(-+(&&&79@@OIGH1A<>:::<+23-9,,+$'%023%$/$$3:>B@;?*5><42C4..A@@;<33/6;7833;44:C@?:FECAB>;7('%%$(*--+*&
@40aca545-d82f-403d-b0f7-c08701bc8099
CATTGTACTTCGTTCAGTTACGTATTGCCGGGTTAAGGTCTACCTCGCTAACACCACTGCAGCACCTAACCTTTCCACATACCGCAGACGGTACAGACTGTGTTTTTAAGTGTAAAACCCACAGGGTCATTAGCACAAGTTGTAGGTATTTGTACATACTTACCTTTTAAGTCACAAAATCCTTTAGGATTTGGATGATCTATGTGGCAACGGCAGTACAGACAACACGATGCACCACCAAAGGATTCTTGATCCATATTGGCTTCCGGTGTAACTGTTATTGCCTGACCAGTACCAGTGTGTGTACACAACATCTTAACACAATTGAGTGATTGGTTGTCCCCACTAGCTAGATAATCTTGTAGCTTTAGCAGCATCTGCAGCAAAAGCACAGAGAAGAAAGGAATAATACCGAGTTGAATTGGCAGGCACTTCTGTTTGCATTACCAGCTTGTAGACGTACTGTGGCAAGGTGCTGCAGTGGTGTTAGCCAGGTAGACCTTTAACCTTAGCAATACGTAA
+
/(&'&*+**77:C@H:E5;@0082..&$#&&(8&GC)??HF056(9%'6()*5DGGGF*00=@@6,.417358>:>?:701CE5::<A))2(023=>7675%,0245:9<B;:BIE9B@K:68B>A<C@>B75;;3<;<?L<2'07<99:<-E?@=9-%55,>?CFED?;7;B6=BHG?8;B6>>/845AAE=??860260/68/4?<<>001**19C@@:98:1678@ADFBEAC44=@7(*?2AIBBA73:<?AAGGG@($47/:/CGD?BB?E5//%%&CE2@@<<6:;<9%):BB93<9;<<:A@E:CC?AEDB95CDF112%$;?J7GF84JDC==EE::<26//2;=>BC=:?DI>3++??A8'2279<@>E?&:=)<A>3/(''(..:)%&%-/&)'&(+.100)&'&5.387:?D42*-.578&&/6>>%E>ADB@B;JJGFCDA:<=@?;=@1?HFDD>@CA7D@A?C?88=9C>A>?D>(6+'-63'2-44366.,,((((%&,(//3570(
@c1ba8e1c-80fb-4973-851c-cf2d61fbcac9
CATTGTACTTCGTTCAGTTACGGCTATTGCTAAGCAGGTTAAGGTCTACCTCGCTAACACCACTGCAGCACCTTGCCCACAGTACGTCTACAAGCTGGTAATGCAACAGAAGTGCCTGCCAATTTAACTGTATTATCTTTCTGTGCTTTGCTGTAGATGCTGCTAAAGCTTACAAAAGATTATCTAGCTAGTGGGGGGACAACCAATCACTAATTGTGTTAAGATGTTGTGTACACACACACTGGTACTGGTCAGGCAATAACAGTTACACCGGAAATAATATGGATCAAGAATCCTTTTGGTGGTGCATCGTGTTGTCTGTACTGCCGTTGCCACATAGATCATCCAAATCCTAAGGATTTTGTGACTTAAAAAGGCTGAGTATGTACAAATACCTACAACTTGTGCTAATGACCTGTGGGTTTTACACTTAAAAACACAGTCTGTACAGAGCATTTATGTGGAAGGTTAGGTGCTGCAGTGGTGTTAGCGAGGTGAACCTTTAACACCCCAGCAATACGTAACTA
+
+-127@?''8;<;7D1C14)/04''&(*5<64'$&28BLA@8+A:GA(<=1?026425=J=;(+727...1226:332----12455AD=9<?9CED>?EDED@B*.306:=HJOLEIED:()-$*(,/-17?B@@8SLHFD>=($576+?ADI<@7?A<@BCFIHC@444%3<=6'-<=D3->1)?;8(*::%3019DEH>==?@>?>H<F;ABCBB?BD>BJ00>>??IFE/D4<%70CCG541'*200*A12A>ICAE48<G=LD-D@=-,05&%<;589DC4*EF:.:?349582%?DBC1EEDB?488381C?2H?A:57=GD>?B;G@615135996?++G66@34>2B;/;5GFA8C@>F99EBH5%$&$"%&&0@?ACB=DKIEEC?@27CD-EHF?DGCAD?CG:65)*,>CC:@@9-%)467@A@@35/&/=@CFC<*'&)%+..,,)%%(55B*11:@8--36)?>6/.4<=.93552800-(4</-.1,*+)3+&&,-+&.+**(31??;D)$(#
@ca00e4ad-5bbc-43e4-a9ae-359931088858
CATTGTGCTTCGTTCAGTTACGTATTGCTAAGGTTAAGGTCTACCTCGCTAACACCACTGCAGCACAGCACGTCTACAAGCTGGTAATGCAACAGAAGTGCCTGCCAATTCAACTGTATTATCTTTCTGTGCTTTTTGCTGTAGATGCTGCTAAAGCTTACAAAAGATTATCTAGCTAATTAAGAGGGGACAACCAATCACTAATTGTGTTAAGATGTTGTGTACACACTGGTACTGGTCAGGCAATAACAGTTACACCGGAAGCCAATATGGATCAGAATCCTTTGGTGCATCGTGTTGTCTGTACTGCCGTTATACATAGATCATCCAAATCTAAAGTTTTGTGGCTCCAGTGAGTATGTACAAAGCCACTACAACTTGTGCTAATGACCCTGTGGGTTTTACATAAAAACACAGTCTGTACCGTCTGCGGTATGTGGAAAGGTTAGGTGCTGCAGTGGGTGTTACAGCGAAGGTAGACAGCTAACCTTAACAATACAT
+
&$"%%%$.839702D5C47;;?KFE>BFE=)7EG@:0,)#-*$+)..9:A@;;B?;21912,)%&)*$).;69=+-2::59=;5AIJKB=:006+(1,68FHHFCDB699@E6?@BEB@?A=@IJJ6:654%%)84-69>:8<;36:IJ@;==;<,556;;FA6++(EE;=C@(:76;--/($+$799@644((2<?>GBA?>;:=9CCBDA&DC=.A><>?>:+.1525:832?BD77F34@AE56>)**0,?=8B=='7'+315:5666@@+&BC2@=./1.0,/+#$&268)1.:.;696/<2887BA607--00400-/-.0&&?EB)&@2B@:;7=5.'&%$$$&)(&,%'(9<72&$"(+&&-,*%$+37.)*11BAF9FDC;=?:E?9561::?76;9'479C?48A@B79@9:?<;4<;35+%$).+..ABI>C1,=J:@9?G2%'*47@<4%%3021&$&.*+)'')+))&%&$#$./$&$&.%%(''%$%#
@cf650495-e2b4-4acd-b23b-1cf98508e0d3
CATTATTACTTCGTTCAGTTACATTATTGCTAAGGTTAAGGTCTGCCTCGCTAACACCACTGCAGCACCTTACACAGTACGTCATACAAGCTGGTAATGCAACAGAAGTGCCTGCCAATTCAGCTGTATTATCTTTCTGTGCTTTTGCTGTAGATGCTGCTAAAGCTTACAAAAAGATTATCTAGCTAGTGGGACAACCAATCACTAATTGTGTTAAGATGTTGTGTACACACACTGGTACTGGTCGAGCAATAACAGTTACACCGGAAGCCAATATGGATCAAGAATCCTTTGGTGGTGCATCGTGTTGTCTGTACTGCCGTTGCCACATAGACATCAAATCCTAAAGGATTTTGTGACTTAAAGGTAAGTATGTACAAATACCTACAACTTGTGCTAATGACCCTGTGGGTTTACACTTAAGAAACACAGTCTGTACCGTCTGCGGTATGTGGAAAGGTTAGGTGCTGCAGTGGTGTTGGCGAGGTAGACCTTTAACCTTGGCAATACGTAATGAC
+
%'&'$$'9AA645L4CEEBI,%%%'$))%;<:86HHA83.93@7(7913,-&/14AHIJEG8?B8=53,)&&$'''++,8/,3%&&05::BCDB>B@=9<;&((%2/DEDA;>E@A<849CD$36:=CNH?>=DIA8'9E5057;*9CH?AA:<?>8DBC@F9B=??@==FF3,)'4;=59A>/:=789C=;:9<<*05D847+*045474=D@EFCCG>CECA2:CA7E,B0HCGFCA@@:,188$$1=A=;B39<G5617<F,9+3,9@,909?CFC1-<@,+88''/':8=BEEFM@9>891=*1(-379:6'435?AC>E>PG<6.++))&)&>HL?1134@J0-<:FKF?D>95ABC@L7):DB64?:*()#(191./;<71?E:HMO?<6)5<?@C:84?9=:5@76987;6&&):3#76,'-+*1572<E:577>@>B97A>?A??EH<A+31A//4<<BJP?66AHPD4988);))),160351(''$03%&$$$65B<45/-*)&&'$$
@092f3736-20ab-4ef7-b20e-068caaedde55
CAGTACCATATAGTTCAGATTTACGTATTGCTAAGGTTAAGGTCTACCTGTCCTTGCACAGCACCTAACCTTTCCACATACCGCAGACAGTACAGACTGTGTTTTTAGTGTAAAACCCACAGGGTCATTCGCACAAGTTGTAAGGTATTTGTACATACTTACCTTTTATTTAAGTCACAAAATTCTTTTAAGTTTGGATGATCTATGTGGCAACAGCAGGTACAGATAGCGATACACACACCAAGATTCTTGGTCATATTTGGCTTCCGGTGTAACTGTTATTGCCTGACCAGTACCAGTGTGTGTACACAACATCTTAACACAATTAGTGATTGGTTGTCCCCACTAGCTAGATAATCTTTGTAGCTTTAGCATCTACAGCAAAAGCACAGAAGATAATACAGTTGAATTGGCAGGCACTTCTGTTTGCATGCCAGCTTGTAGACGTACTGTACGCCCAGTGCGCAAGTGAGTGTTCAAGCGAGGGTGACCTTTAACCAGCAATACATGGC
+
$&#)##%#'##$%++'$*#((45../+'((2)./14(1(:*78=:/%&'&$%#$'$%#$$*--65.6/.,+,,$*47>66670122-'&3-/57;AFFE>;>A@<92%0%$*,*'())./3<>?9@112$%'(-061>I;56/*34014@21&32/1,./.,,++*$$$'(0889B1>::.'%+%),%$2486MK?@=.--1B<3&%)(,'*$$$**+.=?)$$$0()##%%$$#$%&(&&*$&'/7<82)&%$-$$%%%&$(+,1$1%247861+,)4&+,/7B@?@=?BEGH@::/=A96692,)6@IO;GB?BD@B33;BDHCK@<9;=5G3:$:'?FII5/$.(18+8:C>?--&###%$&/9::3'&%,4?A179>;LH;),?;::9B;*C@B2+*231362118:)+()*:>D@@@<<9)<,+'%$#)2/7<<<--#''(*'%46-)%,&%%#''<1*),-+$8&#:;/'3&'%+++'%.*&&+*(&(,%#$%$$%)%&)+..-'$
@6f697ef6-7f77-4347-91e0-0034fedff31e
GGTATTGCTTTGTTCAGTTACGTATTGCTAAGGGTTAAAGGTCTGCCTCGCTAACACCACTGCAGCACCTAACCTTTCCACATACCGCAGACGGTACAGACTGTGTTTTTAAAGTGTAAAACCCACAGGGTCCTTAGCACAGAAGTTGTAGGTATTTGTACATATACTTACCTTTTAAGTCACAAATCCTTTGAGATTTGGATGATCTATAATGGCAACGGCAATTGCAGACAACACGATACCACCAAAGGATTCTTGATCCATATTGGCTTCCGGTGTAACTGTTATTGCCTGACCAGTACCAGTGTGTGTACACAACATCTTAACACAATTAGTGATTGGTTGTCCCCACTAGCTAGATAATCTTTGTAAGCTTTAGCAGCATCTACAACAAAAGCACAGAAAGATAATACAGTTGAATTAACTTGAAAGCACTTCTGTTTGCATTACCAGCTTGTAGACGTACTGTAGCGGGTGCTGCGGTGGTGTTAGCAATTAGACCTTTAACCTTGGCAATGCGTAGCC
+
#%%%&&%&)3-(=4=888;,)).()3-64:6%;BA>20.-4367$'&/513=887BGG<@?($$+1124<<341-34-5)%101?>-;@>C+*+,/77<47.*'8>AC873*'.=/0BF<A?B9.35-+<%%'"&.()())#('&&D-*-002.+-02=32'$$"$$*+.;<>A@?5))9?678>912+14++%+)+.=>FC<=623.-''$'(-01'$$%(($$'%()*649/14'''0*KC54JE8&.65DCA@>4/++:/0003,&$'-'5*4;@?D;?JC;:''*@JD>=?AA(5<0;<1@49@AAGC404=@1,**%$%)%()**'%'$)02&2<*(0,&'&/72.),-(-'2:9@A98<<?;)))&7>@B'.*'+2:=>BJ2>C,6619-058?<5=B(7@>@96386E:=344341%#$$**'$+26BGCFC:$?9<<<:<;EE@))))*.09567>.,9+($'%%11/9789))41763+9)-'$$-%)-69?F>H<A44101%/053$$.*&)&('
@710b3b74-5f52-47c8-baf7-fbd569a63fe7
ATTGTACTTCCCGTTTCCAGTTACATATTGCTAAGGTTAAGGTCTGCACTCCTTCAACACCACTGCGGCACCTTGCTTGCAGTACGTCTACAAGCTGGTAATCCCAACAGAAGTGCCTGCCAATTCAACTGTATTATCTTTCTGTGCTTTTGCTGTAGATGCTGCTAAAGCTACAAAGATTATCTAGCTAGTGGGGACAACCAATCACTAATTGTGTTAAGATGTTGTGTACACACACTGGTACTGGTCAGGCAATAACAGTTACACCGGAAGTAATATGGATCAGAATCCTTTGGTGGTGCATCGTGTTAATCTGTACTGCCGTTGCCACATAGATCATCCGTCCTAAAGTTTTGTGACTTAAAAGGTAAGTATGTTACAAATACCAGCTTGTGCTAATGACCCTGTGGGTTGCCAAAAAACACAGTCTGTACCGTCTGCGGTGTATGGAAGGTTAGGTGCTGCAGTGGTGTTAGCGAGGTAGACCTAATGGCGCGTAAC
+
$#'*13//>%8$(286&47A9>$$#$%$&'*)14-@D=@7)'000&,%%1'*%)%+'')*3,)*&#%,587767+##$$&&(%596542278.2788370.$$$15)11*5(BDICGBCDF?653@C0@@AG<=<=<?ELJCCBD=;CD?7.JJ@@677==BC,&'BG:)'%%*07&)5&(///-'*+,-$8'2/:BAK<<AGC>E?;(:>=>-'+>4E;1C==&;/@GCD2>*B=E((.38.=6',)/./2=@CAL>59L>C;5?BB28-,)'B8223>;'(&,'):++1,2766A;6<0237=8C975''000:<8GJ6:?8=>2A;((('9)='&%%4(%++.(+8*8%FB=24C>EEECA/('4+:03>?;15&+,,.-66()(',--4=96+=:9=:43***//:')(#','((()(),)-.55),13679;@@:55:</+)*,10=-7,2$$@>ADI;44:=B?;BA@-7354*9D>65(%#''##$$'%--*&&
@709e15ee-b09a-4df6-9f77-71dff7c25a09
CATGTTTATGCTTCGTTTCAGTTACGTATTGCTAAGGTTAAGGTCTGCCTCGCTAACACCACTGCAGCACCTTGCAGTACGTCTACAAGCTGGTAATGCAACAGAAGTGCCTGCCAATTCCAACTGTATTATCTTTCTGTGCTTTTGCTGTAGGTAGCTAAAGCTTACAAAGATTGCTCAGCTAGTGGGGACCAACCAATCACTATTATATTGTTAAGATGTTGTGTACACACACTGGTACTGGTCAGGCAATAACAGTTACACCGGAAGCAATATGGATCAAGAATCGCTTTGGTGGTGCATCGTGTTGTCTGTACTGCCGTTGCCACATAGATCATCCAAATCCTAAGATTTTTGTGACTTAAAGGTAGTATGTACAAATACCTACAACTTGTGCTAATGACCCTGTGGGTTTTACACTTAAAGCACAGTCTTGCAGTCTGCGGTATGTGGAAGAAGGTTAGGTGCTGCAGTGGTGTTAGCGAGGTAGACCTTTAACCTTGAACAATACGTAA
+
%$%%#$#%((005/6-=6E9B:=:-2?BGEDF@?5318,'$-36:6$-/0?./89=;EIH:78300>;@C??<%%%&*,946AA;9??=GGA99>=;82=.+,*0%;AAJH@;<?2B9=$=A/=6@GDDA?=BHI8=</84LMICB*;>052/#'$##&)60)1894?HD.32%&%$(.(&*,-/5$1(..#$&(%%577=)&$-$'&$$$-1A>B>?C<?>;-BCCB+E/C42/?@?>A@AG;6F23BCE:88$$$+%(.:A@A?G37/985<<:?>.*D?+//)$<$$CBGGFEIIDFA@=?36754,,+-9<8&)DFD@DI@B<493/0/?;?=11HEF>2369@6'&'=<<AACBBIJHBH6+78:(;.//:,DFAB=?EE9,<<25>>6>A?@@CBC>>CC2/(7;A<@831%7223H?<&+)+-/-'#%#'%';=EA;7BF>;:9>@9<+7+1=M:?=A>AEH==>>FC>CA>>-)16999210<42$EFDC<9:;*++33+./655'+
@a5154b78-e3a3-4b58-8d40-a2ce66e39ea8
CATTGTACTTCCGTTCAGTTACGTATTGCTAAGGTTAAGATCACCTCGCTAACACCACTGCAGCACCTAACCTTTCCATACCGCAGACGGTACAGACTGTGTTTTTAAGTGTAAGCCCACAGGGTCATTAGCACAAGTTGTAGGTATTTGTACATACTTACCTTTTTAAGTCACAAAATCCTTTAGGATTTGGATGATCTATGTGGCAACGGCAGTACAGACAACACGATGCACCACCAAAGTTCTTGATCCATATTGGCTTCCGGTGTAACTGTTGTGCCTGACCAGTACCAGTGTGTGTACACAACATCTTAACACAATTAGTGATTGGTTGTCCCCCACTAGCTAGATAATCTTTGTAGCTTTAGCAGCATCTACAGCAAAAGCGCAGAAAGATAATACCAGTTGAATTGGCAGGCACTTCTGTTGCATTACCAGCTTGTAGACGTGCTGGCAAGGTGCTGCGGTGGTGTTAGCGGTAGACCTTTAGCCTTAGCAACGTAA
+
1)')''$)-,,485/A;G9;<33>2.3=C?C-AFG@2$'&('(),-@4@5F<<C@H31@<772-7>-,?7:2246%,/:8AB)*39F..E@9<=A=>EIDB:=BB>7*,<+,,(,<<=2'+75<8=)),*,.48>;:GND<55BG@AB@CD>><@0$))+2111349?;913.*,.68''.'(('3;79;/-=<C<-)2.8//6<72219:-&&/50..'%..'0129:?<02GI''5ED5<0DEKID=;?A<>A?F-=44;':%,;=EH:BF?:9(696-EBA0KA?HA9;;8<846)6656;;E/<@<?9:@D=CEGJBN>@?FAGC33MDB>?DH7,.5/09EC?@??A@>CFI8073&&&'.'2-3CEG=KI*0014<;2**##%%%76$5<<<,&&$%%9&&*89?F5:679E@DHHDFG=?<:00120KD;GDDB6/45;006,:<78>A2<C<?<EI,,;+2<88@?58*+2.)*39877+(+;<87*>>@3111-+
@a92e29ae-6002-4db0-a155-8ba8a678be04
CGGTATGCTTCGTTCCGGTTACGTATTGCTAAGGTTAAAGGTCTACCTCGCTAACACCACTGCAGCACCTAACCTTTCCACATACCGCAGACGGTACAGACTGTGTTTTTAAGTGTAAAACCCACAGGGTCATTAGCACAAGTTATGGGTATTTGTACATACTTACCTTTTAAGTCACAAAATCCTTTAGGATTTGGATGATCTATGTGGCAACGGCAGTACAGACAACACGATGCACCACCAAGGATTCTTGATCCATATTGGCTTCCAGGTATCACTTGTTTATTGCCTGACCAGTACCAGTGTGTGTACACAACATCTTAACACAATTAGTGATTGGTTGTCCCCCTAGCTAAGATCGTCTTTGCTGGCTTGCAGCATCTGCACAAAAGCACAGAAAGATAATACAGTTGAATTAGCGAGGCACTACTGTTTGCATTACCAGCTTGTAGACGTACTGGCAAGGTGCTGCAGTGGTGTTAGCGGAGTAGACCTTTAACCTTAGCAATGCGTAAAC
+
0$,0)+((<;B?67,8,0D-***0''*/7<5)2BI?40')7?D<.577>ADII8=+GHA;>733:9:E-2330''+21208823DI;@@@D11A?3..E;;AEDC>DB;:40(=(*=B><A?/566@B;4<+,,+33326938D'&*-?=//0<34410))&&&#:;>AB?69@D<:EEQE;6::@F099..<=)=FHA@71>A;//2/22E@562-..A?@@=<9:,)+*,+)(&):9.+,-4$<%@E:;AB@11C3+*=B=*%%1%7''&(%$$#"#%##&$%%&.41'=C=10-41$***6()189D:>;DF=<?@@67C:748>:JQ;=<<<4;&)5*'%%310(()*-.(%%&%$#.../-%#&+4555%'*:=906-$$%%8>?.=F232299'1?;=<33348:;'&'/1%.&$$&:>A@A<?BA(7,1<<5<,:?;7...'%)-:301%3;-347-(EE1*A4,,AA?/;9.020&&(%/0(3?DCEFGGA8.-.+87<1*)542%%%'
@4a7b2c82-78e3-4121-96e9-7e48b7196228
CTGTTATTGCTTCTAAGTTTCAGTTACGTATTGCTGGGTTAAGGCATCCTGCCTCGCTAACACCACTGCAGCACCCAGCTTGCTTTCCACATACGCAGACGGTACAGACTAATGTGTTTTTAAGTGTAAAACCCACAGGGTCGTGCTGGATTGTAGGTATTTCTTTTATGCCTTTTAAGTCACAAAATCCTTTGGGATTTTGGATGATCTAACAATGAACAACGCGGCAATTTCCAGACAACACGTTACCACCAAGGATTCTTGGTCCATATTGGCTCCGGTGTAGCTGTTATTGCCTGACCGATACCGAATGTGTGTACAACATCTTAACAATTAGTGATTGGTTGTCCCCCACCAAAGCTGAATGTCTTTGTAGCTTTAGCAGCATCTACAGCAAAAGCACGAAAGATAATACAGTTGAATTGAGCACTTCTGTTGCATTGTTACCAGCTTGTAGACGTACTGAGTGCTGCAGTGAGATGTTGCGAGTGAGCCTTCAACCTTAGCCCAGCAATACCCATGGC
+
%#'%&%&'+7@B>3&%2)304'/(*0?A;8,,.6.&+?=4,$-)%$%*%(.-,.80'*2/17BB7;=0''/)))3%#&"#$%&(*/+.64;79((220F&&334335($$%('-0;,/B@=528>530025.2&$%':A5)6&%$$%%)%129864/6'$&+#%(&&-$$$%.12.,333A3?CG@4&&)&',%12+<@<5-7%*)50>:1$'(&'''&'($%('(+)*%#$'0B9:<54:62+,"#%,+-+>A4/4*>DB==8*&&*/3::;/*$)%()&7/*(+7>A66(((5;:.0-('&&1,8@.$%&-25183/./(4544068348--.,>8A9FF><KGD;<?L9,$#&%'&*?<%#&$%*.44*'%.-<>?;&$#$%,/,50%&&'%*,,(*-,$$%,)0??C@6253<6942.-.)(456(),+%'-,*1312&(%/1<@CDF@77:;7))45682%53/%,-&%035$)#$+'(%&($2662/4&$%%21+,++&$#$#1/4=5/,%#"$$$%&
@ebd001b4-38ae-458b-a2ec-68a6cbef215a
GTTATTACTTCGTTCAGTTACGTATTGCTAAGGTTAAGGTCTGCCTCGCTAACCACTGCAGCACCTTGCCTGAGTACGTCTGAAGCTGGTATTTTAGCAGAAGTGCCTGCCAATTCAACTGTATTATCTTTCTGTGCTTTTGCTGTAGATGCTGCTAAAGCACAAAGATTATCTAGCTAGTGGGGACAACCAATCACTAATTAATGTTAAGATGTTGTGTACACACACTGGTACTGGTCAGGCAATAACAGTTACACCGGAAGCCAATATGGATCAAGAATCCTTTTGGTGGTGCATCGTGTTATTACCATGCTGCCGTTGCCACATAGATCATCCAAATCCTAAAGTTTTGTGACTTAAAAGGTAAGTATGTACAAATACCTACAACTTGTGCTAATGACCCTGTGGGTTTACACTTAAAAACACAGTCTGTACCGTCTGCCGGTATGTGGAAAGGTTAGGTGCTGCAGTGGTGTTAGCGAGGTAGACCTTAACCTTAGCAATACGTAACC
+
$2)%$%'?C?>AI4D9B8;-./1$#$&(3/:'?F99.2@;>>(46/6,,2+&38DFH=55AEEF8CC</$'%%(3<G?<18(+&48=,+76%('#&%).(--HIGCCAEDD?,1;EJ:7068)'(9:>OPCGEAD'#9;;6)%,*,;?GIGAB>=;>38$&04DE1'?DE<7=>>?C?02>C@;ABBD;:B?42>22),$*'%'%%)0(%05//:58?CEC1H3-&@DIG?;;;9,074&&89C643%&%4+-22<AD4@77<=@D98:;B92,(715;B67<8;@633EFDGBDB<B69*3(%%&&-(-%%,,)89;8;133,,834152=:%%CFD@9;<=GI*/)HJFHB>:445CJA(-;A@71?;;=@?BA>1+-5'42@A5111,B7;>0.+3;<:D8:6=::5;3$'+'');><F6530/33121419=<4A1+-&-;@??@@FI<H++8@66*?DEAI4,,72*$(--*,4,-,'/2-.4+'''236756688C0++;;980%%
@c7a1275d-76ba-4413-bd2c-a64f4acd6120
CATTGTACTTCGTTCAGTACGTATTGCTAAGGTTAAGGTCTGCCTCGCTAACACACTGCAGCACCTTGCCTGAGTACGTCTACAAGCTGTTAATGCAACAGAAGTGCCCTGCCCAATTCAACTGTATTATCTTTCTGTGCTTTTGCTGTAGATGCTGCTAAAGCTTACCAAAGATTATCCTGGCTAGTGGGGACAACCAATCACTAATTGTGTTAAGATGTTTGTGTACACACACTGGTTATGGTCGGGAAATAACAGTTACACCCGGAAGCCAGTATGGATCAAGAATCCTTTGGTGCATCGTGTTGTCTGTACTGCCGTACACAGATCATCAAATCCTAAAGTTTTGTGACTTAAAAAGGTAAATATGTACAAATACCTACAACTTGTGCTAATGACCTGTGGGTTTTACACTTAAAAACACAGTCTGTACCGTCTGCGGTATGTGTGGAAAGGTTAGGTGCTGCAGTGGTGTTGCGAGCCTTTAACCTTAGCAACGTGGC
+
'+',/6.BC598G1@)0,'()++,.>@:=2=@C9?1+98@<&/1)7$$.)54C7EGJ=8944////00/,''%.7=;<9AF?<=>3894&*+?CB@@-.0).+<<501*&&(*'*2*3>G9B>=B>:<774=?9<=2E?CFGEE?JK:835163/3A@=<,,-CDB.+98747:7?='',;3A?<B'</+6,<AC?=)E<?EFF:C;;<:9=><7'/+.*.8&8><B@,>/8%'&((+1$&%-52@%)/0@HFL:77J7E4,:??+=@62+$/.#-/0<G-'6*+&>9596?AC6>;/AA?F=;671?CD?/63?EDE>%0#)$)0/74?,)CDF@((--DD)-%D<9/EF@EEB?H.($&**(%%;<;B=6@D=?<;43$&'+)ADD/;1=DFIIC:BC326>8<:>?9125**/DF>F35-,,/999=G;>@<5@8+1/EF;99$16ED5612':%76?=@%(600AEF==<'(''-())))+)7:+&$&1123$))*(&&
@f05a0b27-e70e-4514-aae1-8e605c6b85c0
CATTGTACTTCGTTCAGTTACGTATTGCTAAGGTTAAAGGTCTACCTCGCTAACACCACTGCAGCACCTTGCCACACACGAGTACGTCTACAAGCTGGTATTACGGCAGAGTGCCTGCCAATTCAGCTGTATTATCTTTCTGTGCTTTTTGCTGTAGATGCTGCTAAAGCTTACAAAAGATTATCTAGCTAGTGGGGACAACCAATCACTAATTGTGTTAAGATGTTGTGTACACACACTGGTACTGGTCAGGCAATAACAGTTACACCGGAAGCCAATATGGATCAAGAATCCGGTGGTGCATCGTGTTGTCTGTACTGCCATTTGCCACATAGATCATCAAATCTAAGGATTTTGTGACTTAAAGGTAAGTGTGTACAAATACCTACAACTTGTGCTAATGACCTGTGGGTTTACACTTAAACACAGTCTGTACCGTCTGCGGTATGGAAAGGTTAGGTACTGCAGTGGTGTTAGCGAGGTGGGCCTAACACTGCTAT
+
+*),0<9B=879A*=$4$('8:J88;0@C85,?E>;%$)/2872>@;:9:2;87@HG>GE=<<5569/>9:41%#'$&&''&*3?>;CA)57/15350:4#%&(+.66%('>;4411?CH?<7F?/<;DI?:9>>AIH9..-?.++;<<7-(<C@56;CDFG5.:-,+)'346:DA;(+@IR<3<8:59:*1&',9@722,58D5-<00(+:9:;?DCD=:;E:7666?.3:4B1C4HEH=78&7:0508%%2;AA@C;9:G:J2(65*+936;8<=-888?=838@3*.2%%.&-885B@G85>:?*,%(006?<8=</'&#$*&9<>;;8231868+)BBB2-5-&%&0*<A>$C=@>??@GF4'-;@'.-%%),-02536;?385?F79?>;99><FB45504.0/4B>5A41+1))+4..''(259=64.****AFJA4289-$$5(0,2,?)'*&%%9<1,+584)&+56'/&'''21-%#$$$*'(##'##'&%
@e90dde2b-9bfa-4465-b553-e72154d6f56f
CATTGGCTGCTTTGTTCAGATTGCCGTATTGCTAAGGTTAGGGATCTACCTCGCTAACACCACTGCAGCACCTTGCCTGAGTACGTCTACAAGCTGGTGATACGAAGCTAGAAATTGCCTGCCAATTCAACTGTATTATCTTTCATGTAGCTTTTGCTGTAGATGCTGCTAAAGCTTACAAGGGTGTTACTCTGGCTAGTAGGGGACAACTGATCACTAATTGTGTTAAGATGTTGTGTACACACTGGTACTGGTCAGGCAGCTAACGGACACCACACCGGAAACCCAATATGGATCAAGAATCCTTTGGTGGTGCGCCGGTGTTGTCTGTACGCGGTGCCATAGATCCTTCCGATCTAACAGTTTTTGTGACTTAAAAAGATAAGTATATTGCAAATACCTACAACTTATGCTAATGACCACCAGCAGGTTTGCATAAAGAAACACAGTCTGTACCGTCTGCGGTATGGAAAGGATTAGGTGCTGCAGTGGTGTTGCGAGGTAGACCTTTA
+
+(%&%%"$#%&(%,$(5&)$%&"%%/;4361132,5>H:6$(1(&&)'==14/0<84;@@A388510:;7;?@?1=<)((%))?A>EE8/67(%&').%*&&#$&$$$%*)22&&?/3438587&&8C@+=>8>99:;;=@90,'$%$%&/79960-.++'0&''/461258<*))*-*2+%,'>..-%''4+)758(+-'2''6459/((&085024<>=A9EDAD8.@DA962'923$,,3BFFD7@096(.0A./1-.%&*96('0'%%%%'%)+%)0$&#&'%*$$$(,<;3C@+,=?,,0,/9:.+'%2,*()1%''(4)-6*/02'$&&($&%.147:1;((,)*%3--&6,$%$%($B=6212;:./.'+-)'$$./0,?401/1(=A;.++<;3$/82'''(*-25;CAH?CB)('($#&,14>2$'&'0.(#(*),+&&**2+?D;??75/663/2/$#$%.0'0*&./,37:+.45++9?7C7:97*&*+-5<5854867/$
@c175aba9-6e89-4c71-9edb-5e004d5c64c2
CAAACGTACTTCGTTCCAGTTACGTATTGCTGGGTTAAAGGTCTACCTCGCTAACACCACTGCAGCACCTTGCCCTGATACGTCTACAAGCTGGTAATGCAACAGAAGTGCCAATTCAACTGTATTATCTTTCTGTAGCTTTTGCTGTAGATGCTGCTAAAGCTTAAAGATTATCTAGCTAGTGGGGGACAACCAATCACTAATTGTGTTAAGATGTTGTGTACACACACTGGTACTGGTCGAGGCAATAACAGTTACACCGGAAGCCAATATGGATCAAAGATCCTTTGGTGGTGCATCGTGTTGTCTGTACTGCCATTGCCACATAGATCATCCAAATCCTAAAGTTTTGTGACTTAAAAGGTAAGTATGTACAAATACCTACAACTTGTGCTAATGACCCTGTGGAACACTACACTTAAAAACACAGTCTGTACCGTCTGCGGTATGTGGAAGGTTAGGTGCTGCAGTGGTGTTAGCGAAGATGACTAACCTTAACATCCTGGC
+
-20'&')$%269;.<(0)<*-099<+),/..$/.=)=:<+73A9%674978=;27686+&)@HI??<:9:9832/#$%&%%68<B35;0*(=;6CG8:9EE+*2&'%29'>F9**/86$048>85659>AD@=/,/)++143/4<D@>:79;-*??876=62.-/,71)59;96B<.332)-;;99>A=<?>;>G>:C?>/:''*4;?GHD@3948985?;A=$@.@9;224;==G9D50C$$&&/6/5,%*&,%??:CL?<?4<?BA>CDG:=>0.@@2&$'4493</7>?L@LB??=>/30'(29>ADD?CB<==+352BA4.8577E539&&=AF<&&+996$'%70*7=72+,,B=<'-99B2.7<45C5=CE711''%)16.$%&($'*)1>;=;ABH<=@77##$$$&*10.13<9D@-::7886>?878::7=DDFC?=E?>>=??/*04?..6?BJ9;5//==6<:=;;8:0/+%%%#%$%&&-'(&&%#"'%%(%%&$
@09aeed10-3648-442e-ab61-02fa83bec7d2
CATTGTACTTCGTTCGGTTACGTATTGCTGGGTTAAAGGTCACACCTCGCTAACACCACTGCAGCACCTTGCCTGATACGTCTACAAGCTGGTAATGCAACAGAAGTTGCCTGCCAATTCAACTGTATTATCTTTCTGTGCTTTTGCTGTAGATGCTGCTAAAGCTTACAAAGATTATCTAGCTAGTGGGGACAACCTTTGTCCGCAATTGTGTTAAGATGTTGTGTACACACACTGGTACTGGTCGGGCAATAACAGTTACCGGAACCCAATATGGATCAAAAAGATCCTTTGCACGGTCGGAGATTGCATCGTGTTGTCTGTACTGCCCCGTTGCCACATAGATCTCAAATCCTAAAAGATTTTTAGTGACTTAAAAAGGTAAGTATGTACAAATACCACAACGTGCTAATGACCCTGCATGGGTTTTTACGCAAACACAGTCTGTACCAGCCTGCGGTATGTGGAAAGGTTAAGGTGCTGCCGGTGGTGTTGGGGGTAGACCTTTAACCTTAGCAGTACGTAAA
+
5...47:FK><<F7E*->,:.-,(%%),6#(?B>?(&-6.0%#%$$(9,-62/04HF;),1,,0486004<<6#%&*-+/5DF36<?=GFF>9D>>?@A5111,-+%?.DC<3773%%8CB8====;46:8:FJ?==564((-5,0)A>B@CEDA;<52832+045598D>5-7+,*(*04:@<+28;?9<422*3/*($*%%'%)-'&)**15293AD7:=<257=8201-'477=?=>>51-:=%.7:<535)'&+'*%4:)/(((/%72///<@0,8>:)%$()3386<9$"$&)-+'+/&.%%&5;72<844815:5;@?8AC.++('-+-:@:.6=9=4:69+;=@9)).3C>7'1*5820*$+(3;5567=?.%+16;9*885415AE@72(&%'58(%*60/*4202.+*)#&%()(;9;AA65.%%*.4)/7551;<@?<6.4)%#%$&&&(57777@803/+&&"%%%%'+192&)&25%9?==8,(%)22...4455/:=:322%)'(&#)(('%'&
@a4755a0b-fa77-43f4-bbfc-91111e18a717
GTTGTACTTCGTTCAGTTACGTATTGCTAAGGTTAAAGGTCTGCCTCGCTAACACCACTGCAGCACCTTGCCTGATACGTCTACAAGCTGGTAATGCAACAGAAGTGCCTGCCAATTCAACTGTATTATCTTTCTGTGCTTTTGCTGTAGATGCTGCCAAAGCTTACAAAGATTATCTGGCTAGTGGGGGGACAACCAATCACTAATTGTTAAGATGTTGTGTACACACTGGTACTGGTCAGGCAATAATGATTACCGGAAGCCAATATGGATCCAAAGTCCTTTGGTGGTGCATCGTGTCTGTACTGCCGTTGCCACATATAGATCATCAATCTAAAGGATTTTGTGACTTAAAAAGATAGTATGTACAAATACCTACAACTTGTGCTAATGACCCTGTGGTTTACTTAAAGCTTACAGTCTGTACCGTCTGCGGTATGTGGAAAGGTTAGGTGCTGCAGTGGTGTTAGCGAGGTAGACCCAGCAGCCTTAGCAATACGTAA
+
+=.1/2=;3349:E2<014447-*+$$1258DI?A@,36:C>*35445?A413AIK>JN?==768;855))(%$'0379;/C9==;;>?B290643CE)94'+*@AC@@<DEH=?8.882<BBCA585><?LC22%>;;:C@*97<:@>?:CC97-''.1.022263JD-,7BE3/12())%&(81&(035:66+*-6,67617;45A,<3>27718;:0=8?;..'CAB@)8?G=:B>B0056>413$#%#%-%)(/.11CEJJ:A>;>C3%%;1*%$--3-/=7,'(*0114142+(888.+'%%)1241?<;8*('#%&,,;59,(A4&(2-;>'';(EF?3+61,4::EJA%#+-**-??546*8>;;889:59@C/=>>7546;:C@B=CB661,+1/4+(,--A>86+++&#$&0)::C8:90C.;B77?G=643?9?A+0/B,/029@@H922:;@4551.#(&+.1,/)1,1.,-$*+67778'::<100,((('
@7c826343-32b2-45b2-9b2a-cf933f52a2f4
CAGTAGTACTTCGTTCAGTTACGTATTGCTAAGGTTAAGGTCTGCCTCGCTAACACCACTGCAGCACCTTGCCTGATACGTCTACAAGCTGGTAATGCAACAGAAGTGCCTGCCAGATTCAACTGTATTATCTTTCTGTGCTTTTGCTGTAGATGCTGCTAAAGCTTACAAGATTATCTAGCTAATTGGGGACAACCAATCCACTAATTGTGTTAGGATGTTGTGTACACACTGGTACTGGTCAGGCAATAACAGTTACACCGGAAGCCAATATGGATCAAAGAATCCTTTGGTGGTGCATCGTGTTGTCTGCCTGCCGTTGCCACATAGATCATCCAAATCCTAAAGAGATTTTGTGACTTAAAAGGTAAGTATGTACAAATACCTACAACTTGTGCTAATGACCCTGTGGGTTTTACACTTAAAAACACAGTCTGTACCGTCTGCGGTATGTGGAAAGGTTAGGTGCTGCAGTGGTGTTAGCGAGGTGAACCTTTAACCTTGGCAATACGTAAC
+
'%%*$%**##$&290@9E:=77<@4469<?C@1-=+/0&97>9%0228344A3AEAEB>B:==?@CE=>;;;:&&$36556?6;?C@BDGC=>C>?;::2471688>>;810&&*&&?7:A634.749;;5BHHEDA:DA88;?,-6<;;>BFI.)A>=;CF;%%%%;@EE/=EF73=+'::;2%%'06<6<?A'5220%%/%727..1:??=;/&'72/94+=7?@'*(>336;78@;,318019@D8<K766B5=416.2-3#0-77D=?@:?D>;:JI.+G<8>EKLGD0@<6BDEC?8<;/:9972'(#%&*75=5<;?D>;41128480%%<CE@79A=DC&++64EECBAF@9JJ@B;2%(9:3(*5==C2;AC<A==BE<+;A=>>@>CA;;3@;>2-25418/0;:?@=131-.0;A>>7=><>;;B@>A-=:7<?E=307A?;:$*@8B-1=C92,6;<8C922<AF?FEAE3<65.---&%-23450=5;;88%339;?A8997.'
@f40f01fc-73a3-4128-a437-aeb24417bf97
CATTGTACTTCGTTCAGTTACGTATTGCTAAGGTTAAAGGTCTGCCTCAGTTAACACCACTGCAGCACCTTGCCTGATACGTCTGAAGCTGGTAATGCAGCTTAAGAAGTGCCTGCCAATTCAACTGTATTATCTTTCTGTTAACTTTTGCTGTAGATGCTGCTAAAGCTTACAAAAGATTATCTAGCTAGTGGGGACAATAGATACTAATTGTGTTAGATGTTGTGTACACACACTGGTACTGGTCGAGGCAGCAGCGATTGCACCGGAAGCCAATATGGATCAAAGAATCGCTTTGGTGGTGCATCGTGTTGTCTGTACTGCCGTTGCCATAGATCATCAAATCCTAAGGATTTTTGTGACTTAAAGGTAAGTATGTGCAAATACCTACAACTTGTGCTAATGACCTGTGGGTTTGCCAAAAAACACAGTCTGTACCGTCTGCGGTATGTGGAAAGTTAGGTGCTGCGTGGTGTTGCAGTAGACCTTCTTTCTGTAACTCTATATT
+
%&''-<//H@@><;E/</2233@437>A@;,2=M;DD1+51?4&&'%%%%&'#$%2=?F;;<>>-=@?<99-)(%%&,+:.(<+/03*..-29<,-+0/+(((1)&'&%8)$$$9=@:749<=0>@>C7:=97CJKJE?26*/*4:;</,&(+801:432>AFBII3)%'('&5@4'*:FG91<+%>=<10>6-2599:($$$$/1<;511>398?:3):,0;46;CA6&B(<-=<9BAC/54(25=**&-,,##$%%%#*+',6D9.---+/00*8348:522;1$02*$:$#*10:B?@@E9;9:>9D>86<;>==A8@@=HG:+-:AJ017-.+B2/;EKA//1116$3$AKDFFCEF@CCCBH+*+-83/A>++1(5?;70.;<-($+*#$$&0*269B:?@DE98>847*9.'/0@:30.&()&'9=BEBD<<=5+(&+02:%(,,9?4478,#(#&(4.++((''%)-*#&%(*'.#%-..:6/021)'%$$##&%$*--''
@3dec85f9-4578-45c5-a0fa-a0088fddd9b5
ATTGTACTTCGTTCGTTTGCGTATTGCTAAGGTTAAGGTCTACCTCCTTCTTCACACCACTGCAGCCACCCTTGCCACGAAGCCACACGTCTACAAGCTGGTAATGCAACCAAGTGCCTGCCAATTCAACTGTATTATCTTTCTGTGCTTTTGCTGTAGATGCTGCTAAAGCTACAAAGATTATTAGCTGGTGGGGGGACAACCAATCACTAGTGTGTTAAGATGTTGTGTACACACACTGGTACTGGTCAGGCAATAACAGTTACCGGAAGCCAATATGGATCAAGAAGAATCGCTGGTGGTGCATCGTGTTGTCTGTACTGCCGTTGCCACATAGATCATCCAAATCCTAAAGGATTTTGTGACTTAAGGTAGTATGTACAAAATACCTACAGCTTGTGCTAATGACCCTGTGGGTTTTTACACTTAAAAACACAGTCTGTACCGTCTGCGGTATGTGGAAAGGTTAGGTGCTGCAGTGGTGTTAGCGAGGTAGACTAACCTTGGCAATACGTATTGGC
+
'))&"%&,-.5>83*)+54--:69:BBCF,97L8C4.=>:;(677#(#($$$#$&+?C?A>3542%57==9*2741*%'(&&%&$#&288D;;<?A5B?D7966:878*%-*%/9?;G=ECD8@8?DJ;@G?CD=>=@CJOB<4==+(89:16895644==/%660?168*++14:>./555'$%./65&45(*345?C@B24,?50?=A9<)?>7ADD?2>D>?<8%8'69&8'2-:435-*#%,)/*C6:'$$&',&#(44=-6,,7+1B7==06;:<830B:./''-..%6%%985CF1E:<@<?@GA>>D>2FFB+(36=<6HF=D=.(39?8:4A;((D?>556=9EJ8&5/DNMECDA9333:;(/+*&7;;C=;<=7A5<;CF@332))++.C>>@@7887989@=8,@04=>8868@&&)BG87-'79:7>A:>I>1/2-.**(*9H<89<7768$7*@(34CAG=>C>?F@CDC;;;290;+*0)-/,/,/76645$+*-(&&-,.-(('$#
@39f9a705-2034-43c8-beae-c73eafd5bbf0
CATTGTACTTCGTTCAGTTACACGTATTGCTAAGGTTAAGGTCTCGCTAACACCACTGCAGCACCTTGCCACGTCTACAAGCTGGTAATGCAACAGAAGTGCCTGCCAATTCAACTGTATTATCTTTCTGTGCTTTTGCTGTAGATGCTGCTAAAGCTTACAAAGATTATCTAATAGTGGGGGACAACCAATCACTAATTGTGTTAAGATGTTGTGTACACACACTGGTACTGGTCAGGCAATAACAGTTACACCGGAAGCCAATATGGATCAAGAATCTTTGGTGGTGCATCGTGTTGTCTGTACTGCCGTTGCCACATAGATCATCAAATCCTAAGGATTTTGTGACTTAAAAGGTAAGTATGTACAAATACCTACAACTTGTGCTAATGACCCTGTGGGTTTTTACACTTAAAAACACAGTCTGTACCGTCTGCGGTATGTGGAAAAGGTTAGGTGCTGCAGTGGTGTTAGCGAGTAGACCCAACCTTAGCAATACGTAACT
+
$#$&&76DE==->4+'()**$32541,29CDE8<AH<GA+<6&'3:EAB4'&7B?9C;@A(??@=CA678&%'0215>??6BBC0EEGBAHO5?=/4<?IIJI<>;@;4.044>9DAA>DE?@?@CGCB79*$:;<49,2GDHICIGFF:407@;%&&&58?>(/8@A>;A9'%'.(61(576@CC5;>&/,4%(,50:=?9CD@FE>C<.=7)=792*?1A6>;7:176<8312B-2&0876=&,+648@/AE=27195IFE011/6A6021+,<,(,%/2:?AB8@79D?D?E18-;;?A7?5::@GF?FHACC:3@@D>A;A4-D?@;//2<<6-;5<FEA7191DFELL,%-/'11(CA:99(+@@B:9**'1;>/1<>@DDCBBC9@A@>50@<5?7=>B?<.(.,,-86<@.9:59=8,)37./07;BD9))'%078=FD9B*$//>,,-080/2;@??;HE8>?C2:-%$/,%(7442?902137>>HGA@3/,8-%&
@167b487a-63b7-4b6f-bb10-5fc931e70530
GGTGTACTTCGTTCAGTTACGTATTGCTAAGGTTAAAGGTCTACCTCGCTAACACCACCCAGCACCTTGCCTGAAAACCGTCTACAAGCTGGTAATGCAACAGAAGTGCCTGCCAATTCAACTGTATTATCTTTCTGTGCTTTTTGCTGTAGTGCTGCTAAAGCTTACAAAAGTTATCTAGCTAGTGGGGGACAACCAATCACTAATTGTGTTAAGATGTTGTGTACACACACACTGGTACTGGTCAGGCAATAACAGTTACGGGAAGCCAATGGATCAAAGATCCTTTGGTGGTGCATCGTGTTGTCTGTACTGCCATTGCCACATAGATCATCAAATCCTAAAGTTTTTGTGACTTAAAAGGTAGTATGTGCAGCCACTACCACAACTTGTGCTAATGACCCTGTGGGTTTTACACTTAAAAACACAGTCTGTACCGTCTGCGGTATGTGGAAAGGTTAGGTGCTGCAGTGGTGTTAGCGAGAAGTGAACCTTTAACCTTAGCAATACGCTCTT
+
$$'#'',,7?ANKF,6*-08:D:6:7=1<-44(0(/&-F>DB1778>:9A=45:;7&##%),7744592/.$%'''$((-4>A426),-1@BHK?CBCD//.,-&1?AJF/7:<8@55BK:?EHE@7?8>APRB?A@@3/:<?<?6@I@9+&&;AGFEED8=4'')-'?@4'&(-+;@:.=981*900@B>==9-46EC@DGLAD???81AA?HB@@=9DBAEFF<&D-C*A1DBEC?>;D>86/B122/8233&,1B8<1--..985BCD4)*8+&%%'&#%(+%&('%'))4FDIE>A:=:;785@C=C704=96$/3+CGD?711*96<,'=@F;6887EI65>HFIEFHHFQ[PFI<'(+(1%<*)'&#$%%'&$$$&%$69>,898661995:8=22))-)/2:7(.7556:%%(831=16+''(:=:2;5---4;86//@GA@@?4(/3'-+7+87>CFL>:77>BA;@@?>1?32*'#$''%$'$$%,,47+,&+7)4A<87&%)+)$$
@6e32be47-35c1-42c9-ba99-0ba6d6417b7a
CATTGTGCTTCGTTCAGTTACGTATTGCTAGGTTAAAGTCTACCTCGCTAACACCACTGCACTTGCACATTATCTACAAGCTGGTAATGCAACAGAAGTGCCTGCCAATTCAACTGTATTATCTTTCTGTGCTTTGCTGTAGATGCTACTAAAGCTTACAAAGATTATCTAGCTAATTGGGGGGACAACCAATCACTAATTGTGTTAAGATGTTGTGTACACACACTGGTACTGGTCAGGCAATAACAGTTGCACCGGGAAGCCAATATGGATCAAGAATCCTTTGGTGGTGTCGTGTTGTCTGTACTGCCGTTGCCACATAGATCATCCAAATCCTAAAGGATTTTTGTGACTTAAAAGTAAGTATGTACAAATACCTACAACTTGTGCTAATGGCCCTGTGGGTTTACGCCAAAGCACAGTCTGTACGCGTCGCGGTTATGTTGGAAAGGTTAGGTGCTGCAGTGGTGTTAGCGAGGTAGACCTTTAACCTTAGCAATGCGTAA
+
+,()&,&<=<7;K2=';'*,//:.149C81),<-80$1996%89+8'';*A?H<HFBC,'%"#$$(&''%'%'*%*89::BEI=BDKLG@I8?C156;=6-,)+,--3,AE=(*56?5@D4<?FICAC8==9A?(7:;3=ACA9.#$""$#&%##$&0@A6&)?MOB@HF&>;?A'')2.:98?687'BFF713/;<6BBA.,6B@?1DF:3<;*,6B6?=092=BIFB>7>=162B$%612/18*-3=4=2589(1(%..-&;/0=@;>FFAJG:,C<6:AAEA@?:<05&*,/25;;?:?:12*DECDA@@B4A932,)))833.%%CEH@'',EED+064EMACH@>?<1117D>)/30)+<;538)1.,'&'))3)<?7***('-3/1$#'.;;<=?<270+452''%'<?;(8-.4?BEC@>2-)'()$$%%$%)**#$&55.;$:;J8A;FC0)..&&38<5:<22&;..(&)-(((66672*%,+,--//<933231%$
@ec0acde8-9b7d-4956-a05e-8422c8539464
CAGTGTACTTCGTTCAGTTACGTATTGCTAAGGTTAAGGTCCTCGCTAACACCACCGCGGCACTAACCTTTCCACATACCGCAGACAATTTGAGCTGTGTTTTCAGAGATACTTTCAGCTTACAGGGTCATTAGCACAAAGTTGGCGATGGCTGTACATGCTTACCTTTTAAGTCTGGAAATCCTTTAGGATTTGGATGATCTATGTGTAACGGCAGTACAGACAACGATGCACCACCAAAAGGATTCTTGATCCATATTGACTTCAGTGTAACTATTGCTGATGATACCAGTCGTGGTGTACCTGCGTCTGCCTGTTGGTGATTGGTTGTCCCCACTAGCTAAGATACGTCTTTGTGGCTTTAGCGCATCACAGCAAAAGCACAGAAAGACATACAGTTGAATTGGCAGGCGCTTCTGTTGCATTACCGGCTTGTGGCATTGCTGTGGCGGTGCTGCAGTGGTGTTAGCGAGTGGGCCTTTAACCTTAGCAATACGTAAC
+
*&#&(.*138;>K;F0=/009==?7ABB<EA7;F8:/0+*)*,5''''&',-+%$$$#%''('*1.98899:8@@>89AD;::<+((''(&%#$"$$'*)0,)&'#$%(#"##$%(%%$$$$#%&/75900100/,-,&$)#)$)#%#%$%#'$*))2&&.31(+-+,,,3768?..$8>9//402:0;?;AC>3FB=>73AB7('')$/**+)''.+()*+:67+05-=758IG55@<6%$15,7E?>:?;44C04:+,3(,/06*@A>?9'$)%'%$'%&+)(''&(%$%$#&%(%*$$#%$"#$$''&#&#*$%+(06?ACE>9JFBABJM@-3101&)1$2*$%##.,&('$('9%%?787%&&,56*;;5HUF;7>>633363)*&&,))&&5&)-//>B=/((-5--:HDE@-C?@9::;2D7$08::32**$$$$$6=;533+,)2:CC*$$><79:34925./&460)*,)(+.:><<;9',+-)*',/20*#
@51664179-96fd-47cf-bc19-25c84ea80128
CAGTGTACTTCGTTCAGTTACGTATTGCTAAGGTTAGGGATCTACCTCGCTAACACCACTGCAGCACCTATGCAACAGAAGTGCCTGCCAATTCAACTGTATTATCTTTCTGTGCTTTTTTGCTGTAGATGCTGCTAAAGCTTACAAAAGATTATCTGGCTAGTGGGGGACAGCAATCACTAATTGTGTTAAGATGTTGTGTACACACTAGGTACTGGTGAGCAATAACAGTTACGGAAGCCAATATGGATCAAGAATCCTTTGGTGGTGCATCATTGTCTGTACTGCCGTTGCCACATAGATCCCATCCAAATCCTAAGTTTTGTGAGCTTAAGGTAAGTATGTACAAATACCTACAGCATTGCTAATGACCCTGTGGAACACACTTAAAAGCACAGTCTGTTTGTCTGCGGTATGTGGAAAGGTTAGGTGCTGCAGTGGTGTTGGCGGTAGACCTTTAGCCTTAGCAATACGTAACT
+
,($%&-*GN=;6*8G4B46./5<@@?3?9>-?BL?:)*')''(#)(,3-.8/00<-.(09*/3,8<CB:*,&''$%-07/5=>DG<@BB<3/:BC1>=97-297?AEIA6D:7<++ADFFG56=?A9788669+'4+0/&(((/7=@/+))%'546&$')*/486'404/65$9=B@DFD4?::<5:BA??2:B==>9)?AD=.0',(%%$%*$%,(&&&&+>B:68+))6)*),+0,0(&)30.748@A=CA&8<:8><DDA<;GK?MF@4/9++,68:::><DGEHJF@F=@680-(+&$()$#1$$=AF@334:32&%910-.-'$:::B5)0/:02==57@<@A=99<BF><6>.///23289949A><=56-8,-3-0,3001<6//$../68793%#&$#.2+.++>ACEDCC6651)+4&.7DDCDG.''AAL:CB=>)C++14%%+*+))%+%$$&')../%$#-.3:/%'
@78136ddc-bfcf-49c0-9787-bed49cc59953
CAGTATTGCTTCGTTCAGTTACGTATTGCTAAGGTTAAAGGTCTACCTCATAACACCACTGCAACACTCAACGAAGTGCCTGCCAATTCAACTGTATTATCTTTCTGTGCTTTTGCTGTAGATGCTGCTAAACTTACAAAGATTATCTGGCTAGTGAGACAACCAATCACTAATTGTGTTAAGATGTTGTGTACACTGGTACTAGTCGAGTATGCTGGATTACCGGAAGCCAATATGGATCAAGAATCCTTTGGTGGTGCATCGTGTTGTCTGTACTGCCGTTGCCACATAGATCATCAAATCCTAAAAGTTTTTGTGACTTAAAAGGTAAGTATGTACAAATACCTACAACTTGTGCTAATGACCCTGTGGGTTTTACACTTAAAAACACAGTCTGTACCGTCTGGTATGTGGAAAAGGTTAGGTGCTGCAGTGGTGTTAGCGAGGTAGACCTTTAACCTTAGCAATACGTAACT
+
(&&&$#'#1387<A7A->-0-44;4778C@HF.AE<(('%-/('%)*2.%****<=DE>@EFL'/163<@,$$)-0.=GGHECD=11,11'0(%(+)+6?AAA=5>05+//AFFA@CBC;@;A@-/4020*(...556-*0)%)6;=>%<7+:*60$<989017@>::2575--/08<:=9.<:'&71)80/310CEF@@83.&518,+&$0+++++5-59/3&2.5<5CHE::=9@@/,9.$.,:;AEFFAAEED?D@>>>A4/8(1+69;4;:002A=99;1>C8831401141.CAA;66:@GF/+5,GEE5DGFB?>=@DA(,534+15BC??:AJHB@A==/6>@(%12523039A>><D<F9:4)15'.4/439003E?>F9;;9:<:=CFH:CC96>0)>DDFHBMH4:>**..0-06CEHG82258,+8@12+0'2+$5B@9E<CBC8?674411/19475422<3)$
@dae4fe36-5b66-41f4-8148-3e6c5ac50b9f
CATTGTACTTCGTTCAGTTACGTATTGCTAAGGTTAAAGGTCCACACTCGCTAACACCACTGCAGCACACTACTTGCAAATAAATCCACAAGCTGGCTGTCATAGAGGTGCCTGCCAATTCAACTGTATTATCTTTCTGTGCTTTTGCTGTAGATGCTGCTAAAGCTTACAAAAAATTATCTGGCTAGTGGGGGGACGACAATCACTAATTTATTTTAAAATCTTGCTTATTTTTTACACTGGTACTAGTCAGGCAATAACAGTTGCAGGAAGCCAATATGGATCAAAATCTTACACAGGTGGTACATCAATGTTGTCTGTACTGCCGTTACCCATAGATCATCAAATCTAAAAGGATTTTGTGACTTAAAAGGTAGTATGTACAAATACCACAGCTGTATAATGACCCTGTGTGGGTTTTACGCCAAAACACAGTCTGTACCGTCTGCGGTATGTGGAAAGGTTAGGTGCTGCAGTGGTGGTGTTTGGCAGGGTAGACCTTTAACCTTAGCAATACGTAACT
+
'%#'(%%,7260@7@&?&(%$$+#*,6A<?35:F5IF/-<%%1%&&&,124-=89BNLA59.&&/,*'''%$####&''%%%&%%%'&&&,*23.%"*',-,-1-/$1?0DD77-.1&&6?H8>8?C;@@8;?POH@A><;99?9*89?>=<>8=>EC678;91-24485?>8//().$*)(%33,%%&,*/222/''%)76455671100&')+1021/+0/05*#&$%%&%%%$3.;=88)-%'1'1$9$%5;=+6<<66<9;&)(3-0,5((A@ECCA?2*0&+-,%,%%$$$%&&'&&+,&$&(+'+**8///56&)+23(./,242::+$%&$)'8/05/A0(C9>=/(-F?DD30,3>;>@?CC+%0'((02833=9@@:B==;=<6;*)$&&#(-:@DACCG=(&-577>=B974(&$&1>E/442-5?EJC@,DB@>BHG77?E@??A:(4=(./B)-.3CE=?9445B<182&&*$%#&+&&&+86798;6'AA?1***+*.*/(7753328-$
@5b5cb458-5f83-44ef-947c-8c61bb61a7d0
GTTAATAACCGTTCAGTTACGTATTGCTAAGGTTAAAGGTCTACCTCGCTAACACCACTGCAGCACCTAGTGCCTGCCAATTCAGCTGTATTATCTTTCTGTGCTTTTGCTGTAGATGCTGCTAAAGCACAAGATTATCTAGCTGAGTGGGGACAACCAATCACTAATTGTGTTAAGATGTTGTGTACACACACTGGTACTGAATCAGGCAATAACAGTTACGGGAAGCCAATATGGATCAAGAATCCTTTGGTGGTGCATCGTATTGTCTGTACTGCCGTGCCACATAGATCATCAAATCTAAAGGATTTTTGTGACCCAAAAGGTAAGTATGTACAAATACCTACAACATTGCTAATATGACCCTGTGGGTTTTACACTTAAAAACACAGTCTGTACCGTCTGCGGTATGTGGAAGGTTAGGTGCTGCAGTGGTGTTAGCGAAGTGACCTTTAACCTTAGCAATACGTAAC
+
%"%&$()%%'*30=+3*+)34:/./))&01-9B902((&3*+&/1+6*0:636?AFB=D4;;<==?=2-293><8$().6.+B:&<BAA802@DIPN8=A5=9./3=@8=@38:98?=(*;<7<5<%%(&52+59?2,3&&>?>$&&)%%&2%%*)-3<AAIDA@EADH@>?@<?4AH=?=<7A78,(7+=3DGDAA?=872%%(4(+9;DGDL69;A;H--(0(2:1?B<02108A4/A>3'8889=JGHB;=ACKJDE@E22&&'-770),$$$'%$$62;8335284@=D-'AEG.%?'6<&$4$BDDFD;B>1*(%45,&+)5532CB4459EFCD=DGI<2==+*,,//++2(&&%**224674/;>6@A0*((%%'5>AE9>==>B?=6;G;IGE=BGA,+350166::9A2?F<76A@@:D7006>=A?430('$%%$'*(*.//0,<065242.0;A@B<=;;/%
@08b5a465-49c3-4b60-b6e6-a983c26b1d42
CATTGTACTTCGTTCAGTTACGTATTGCTAAGGTTAAAGGTCTACACTGTAACACCACTGCAGCACCTAGTGCCTGCCAATTCAACTGTATTATCTTTCTGTGCTTTTGCTGTAGATGCTGCTAAAGCTTACAAAGATTATCTGGCTAAAATGGGGACAGCAATCACACTAATTGTGTTAAGATGTTGTGTACACACACTGGTACTGGTCAGGCAATAACAGTTTACCGGAAACCAATATGGATCAAGAATCGCTGGTGGTGCATCGTGTTGTCTGTACTGCCGTTGCCACATAGATCATCCAAATCTAAGGATTTTTGTGACTTAAAGGTAAGTATGTACAAATACCTACAACTTGTGCTAATGACCCTGTGGGTTTACACTTAAAAACACAGTCTGTACCGTCTGCGGTATGTGGAAAGGTTAGGTGCTGCAGTGGTGTTAGCGGTGAACCTTTAACCTTAGCAATACGTAACC
+
*'#$(/-CA67;=975A57=9:HACCGFCGA;?D;=43'/.-6-+''-*-,&',540'1%%%/01221%.3,3162==>+34@A3:18::;=97ACKBAB5C>BEC>7?BD?:8==C>=KHCBB=6/111,;6-%(&&'(:;52,($((%$$&.-:,)*%&179=1%/-11:3>7'/BB>+BC7577%=974-5(.)-'&)*0)),32.:&&6C>94=-(('&&'+79.)0/&9;<:BBAD+30;<9%&&-8-);99>;7A75:9;@H>:8(21/$$&664>DCCE>G@63??@774>>%%9?K-(C.C:';(FJFGDDGF?99::5((1;712CD?6?7GE<BCB?@@:8FFCE@>C?C<DB@B?D@K9B=4=:6?9,,&#%3=A:@4<:;?=<>FAHAB@@A2GDC=1-1139AE?G-*6I2B<DD@@C4..9@F8816,/2*+(*%%1576>9?;6''',-,.*12;<;61%(
@6e12f353-095c-4c37-80ed-0091e7d737cb
GTTAATGCCCGTTCAGTTTGTACGTATTGCTAAGGTTAAGGTCTACCTCCTTCTGCCACCACTGCAGCACCTCTATAATTCTTTATATTATCTTTCTGTGCTTTACCATGTAGTGCTGCTAAAGCTTACAAAGATTATCTAGCTAGTGGGGGACAGCCAATCACTAATTGTGTTAAGATGTTGTGTACACACTGGTACTGGTCAGGCAATACCAGTTACGGAAGCCAATATGGATCAAAGAATCCTTTGGTGGTGCATCGTGTTAATCTGTACTGCCGTTGCCACATAGATCATCCAAATCTAAAAGTTTTGTAGGCTTAAAAAGGTAAGTATGTACAAATACCACCACAACATTGCTAATGACCCTGTGGGTTTACCTTAAAAACACAGTCTGTACCGTCTGCGGTGTGGAAAGGAGTTAAGGTGCTGCAGTGGTGTTAGCGAGGTAGATACTAACCTTAGCAACATAAC
+
&"$%#&$&'(*5.1&($'$##&4:@<66'#%333>D>60,>>EE2788$)#'''&%%''&.<96=>;=A;<-+%#&(&'(%#%)#&''((12;I8<9.=,*:;6&%%$#$&))*3672-',::+***%:=<)078:85154=?9.09620490--$,1@7@E=G@C<=<4,BA@7'>E>;<;5'0.-0<<GFG;+(%#&).,)$%-(-+)'"$%,&*$.*;00-38<73-(?B4/@G<%8?<67@<=.96>9)$$$6:3;?976$$8:@AE;IC@=/<49*,,*-2./0C@E@((IEA'$?6?;:3<BD<=89**1HIJEK<++(7?A)6D>EA9)@@@-&%+(&&%$$,&#&&'-*,/48:7566/04272380&&&&*?JHF:90-,/.9C9>+@A:6BC@/.-0$#$34;738$;D8@)0,@<:;0-,?;A;B?=9*-%%&-----%$$##&%&&&'%&',&&(()%#
@e79e2352-0393-4817-967d-c1d68bce6fce
GGTATTACTTCGTTCAGTTACGTATTGCTAAGGTTAAGGTCTACCTCCCTTCAACACCACTGCAGCACCTTACCTACAACTTGTGCTAATGACCCTGTGGGTTTACACTTAAAGCACAGTCTGTACCGTCTGCGGTATGTGGAAAGGTTATGGCTGTAGTTGTGATCAACTCCTGAACCCATGCTTCCAGTCAGCTGATGCACAATCGTTTAAACGGGTTTGCGGTGTAAGTGCAGCCGTCTTACCGTGCGGCACAGGCACTAGTACTGATGTCGTATACAGGGCTTTTGACATCTACAATGATAAAGTGGCTGGTTTTGCTAAATTCCTAAAAACTAATTGTTGTCGCTTCCAAAGAAAAGGACGAAGATGACAATTTAATTGATTCTTACTTTGTAGTTAAGAGACACACTTTCTCCTAACTACCAACATGAAGAAACAATTTAGGTGCTGCAGTGGTGTTAGCGAGTGGGCCTTTAACCTTAGCAATACGTAAC
+
&$+%$'55G3;;@7C@FAE=95<23589<9,92?+>'1?9@=%;==/C/&4++'.8>A3<?=B?8?0?@990>;96/A5$$$,,%&+.87:?D@@1>A>HD<BB:7>44<G=*#&9;@@=@@EJA9A:6@@@--;DC88<ED8I(2,?(2-0B=;)$%5&)-=>2/C7/4,(*"$&2783'.&./2$9*:69'78?D@HA>>@FD<)AFGGFI>12C?@B,5/+,*0/0001(-+.11//8,-+GHFGB56;7/**:>==;5)&,%48>?;A=G7=-''-,+42>==8/;,48=C9@DIFAFBDG@A;<$788735AD>=F;A4<)5(>7FQH>7<<@@1@;A??;A?DJ@(>-=%/@4<$;KE9:;8CC>A?>BC?SH?5&>@@BD>34>78;=876@5;:0--;><<,;..C<5/&)670<C>KPN*<??<1/.6CF@EHCDA7:D=CJK1***)*695=534--$)'&((*'&)'(50/./1,.8-))+--2-$
@3cb6920e-3c78-4d51-a34d-fecfe9327342
CATTGTACTTCGTTCCGGTTACGTATTGCTAAGGTTAAAGGTCTGCCTCGCTAACACCACTGCAGCACCCTAAATTGTTTCTTCATGTTGGTAGTTAGAGAAAGTGTGTCTCTTAACTACAAGTAAGAATCAATTAAATTGTCATCTTCGTCCTTTTCTTGGAAGCGACAACAATTAGTTTTAGGAATTTAGCAAAACCAGCTACTTTATCATTGTAGATGTCCAAAAGCCCTGTATACGACATCAGTACTGGTGCCTGTGCCGCACGGTGTAAGACGGGCTGCACTTACCGCAAACCCGTTTAAAAACGATTGTGCATCCAGCTGACTGAAGCATGGGTTCATGAGTTGATCACAGCTACAGCCATAACCTTTCCACATACCGCAGACGGGTACAGACTGTGTTTTTAAGTGTAAAACCCACAGGGTCATTAGCACAAGTTGTAGGTGCTGCAGTGGTGTTAGCGAGGTAGAC
+
%(),/CD@A=<:=>%A');'9++<+8:8E@@*:DHA;204>9):1;>6+56506=?JMLJM@>?2C@BD2=>.../*#*4>KC=?96@?I@KEECGC8>089:8>GF?<C-@>?>7790//'-58*+,71B<F<GC@C5G>8B==AI9@@>>1DGJFFOM@E27.374?@,//(()$<$&;:&;)2&8:<.9<BC:9=7/+*.**DED>9=0<?=;CEHC-%&7=<8)*?:5.BB=<>13;;+(?06HIIE*..-0/.653CC6834<78=CC64A..0?FG2)('+++66/:<?401-(AJIDNCB933)),89=AE$$F>4.(*:%%)*01144',4L?>+--*&9%7411&&),-2/3600..-0*9;<A@<=620+':<3379@'&***4<?@BFHGB=@B@??B;6D<=INL6HAK<;;A0>=D067,5987:353KA@13353.F511@>@79:76-,(*,-,-()-#
@10f70884-729b-405f-8513-7fd38765427d
CGTATCGCTTCGTTCAGTTGTATTGCTAAGGTTAAAGGTCTGCCTCCTTTAACACCACTGCAGCACCTTACTACAACTTGTGCTAATGACCCTGTGGGTTTTACGCCCAAAAACACAGTCTGTACCGTCTGCGGTATGTGGAAAGGTTATGGCTGTAGTTGTGATCAACTCTCCGCGAACCCATGCTTCGGTCAGCTGATGCACAATCGTTTTAAACGGGTTTGCGGTGTAAGTGCAACCCGTCTTACACCGTGCGGCACAGGCACTAGTACTGATGTCGTATACAGGGCTTTTGACATCTACCGTGATAAAGTAGCTGGTTTTGCTAAATTCCTAAAAACTAATTGTTGTCCTTCCAAGAAAAGGACGAAGATAAGCAATTTAATTAGTTTCCACTTTGTAGTTAAGAGACACACTTTCTCTAACTACCAACATGAAGAAACAATTAGGTGCTGCAGTGGTGTTAGCGGTAGACCTTTAACCTTAGCAATACGTAACT
+
)%&$)'$#$(%):-:./$'"$$',$433)-9F695$&766,'%(2')$($(((3JF:$&.---12-,,,)-3;?B@=>=,3(&*,549DA>C;:5B1<ADGD5)('($8;9767=89BCEA<;599<>11>4467239:BD?A1.=I9BEFE>A?B4?34*+0/271/0+/(+3%&-;?>A?177EN0B)437-AEBIBD1++<@@=DH9FIFBE799@KBI<948CH@793,6*56+BBF<>ABF97BKMGF=63B=71189:AF6/1?5<>;468>A5A.*)((=A899==EB8==<@=---11@BDG;246%/8CCD?MJ=>=@F82D@01':0@D?@=A??@410+$$'#(&73&9>;2',GA..--*&*-($&&0%=*.1..,3+0.$*(')?;;>8F7:<5+56633**&8C5.(34;<>D@<:<.==<<2/22:CADIEI6BCDFAB)%%:8<7:<=<+1+.&'#','()*&,14322)026.**(&%-.+&
@7dca931a-0cf9-4c3d-8201-a4e5ee34eccf
CATTATTGCTTCGTTCGGTTACGTATTGCTAGGTTAAGGTCACCTCGCTAACACCACTGCGACACCTAGGTAATTGTCATCTTCGTCCTTTTCTGGAAGCGACAACAATAATTAGTTTAGGGTAACAAAAACCAGCTACTTTATCGTGATGTCAAAAGCCCTGTACCACGACATCAGTACTAGTGCCTGTGCCGCACGGTGTAAGACGGGCTGCACTTACCACTATCGTTTAAAAACGATTGTATCAGCTGACTGAGAAGCATGGGTTCGCGGAGTTGATCACAACTACAGCCATAACCTTTCCACATACCGCAGACGGTACAGACGCTGTGTTTTTAAGTGTAAAACCCACAGGGTCATTAGCACAAGTTAGGTGCTGCAGTGGTGTTAGCGAGGTAGACCTTTAACCTTAGCAATACGTAAC
+
-%$%(+,1+?7?:33@%)C%479D8,9<88&/DG?.&(-('$%'+79<)=87<BD.'('%%$..+'()#%&*('-29E@?EQDA@114/4:71+(:241257674<?7)83240B/32/0&$$&%%29=;45,6.;@13IMM<5:&*)/452104412AE30,&'%%&2:A=;6?)@JDE9<=<ALM?6<@;;5<..6BEFJ?719,,*-;4*%%$$%)1-(%&&$&*<D-CMJH5/;:BB*#'%;<9:5639?5+&*)=;BCEC0:5566489;,.0A?B6>A8=6;:>6;?+7>66558A5B<;DFE12&&%%+,,283/02/+*0:9:<ACBDG91'@=@DFE<@@<---89=59+11/6<@=?5*@D.2==C(/>77HEG<@('#$'$*-*7<<=C9CBD+A=HFGA*=<IB<:3.+2&#
@b561fa2b-9025-4db5-8e56-a24912541b42
CGGTAGTACTTCACGTTCAGTTACGTATTGCTAAGGTTAAGGTCTGCCCACGCTAACACCACTGCAGCACCTGGTTTACACTTAAAAACACAGTCTGTACCGTCTGCGGTAATATTGGAAAGGTATGGCTGTAGTTGTGATCAACCTCCGCGGGCAATAGCTTCAGTCAGCTGATGCACAATCGTTTTTAAACAGGGTTTGCAGTGTAAGTGCAGCCGTCTTACCGTGCGGCACAGGCACTAGTCACGATATCGTATACAGGGCTTTTGACATCTACAATGATAAAAGTAGCTGGTTTTGCTAAATTCCTAAAAACTAATTGTTGTCGCTTCCAAAGAAAAGGACGAAGATGACAATTTAGTGAGTTCTTTGCTGTAGTTAAAGAGACACACTTTCTCCTTTAACTACCAACATGAAGAAGCAATTTAGGTGCTGCAGTGGTGTTAGCGAGGTAGACCTTTAACCTTAGCAATACGTAACT
+
-)))')((%%)%%&:B?8,=+,1420..04?@F:DEC97+(=6C-%&&$$%()/624=@HBBFECE;78AA=:408((,0$$&5FE4.11//@:GCA=3./.=B6@657;;+$$$$98--'&%6/9:48>2>:B:>=?73-<;&*%*587--%'00+%%$"*+0):9-5DEFHDHD88?B87@9?A8878>155>38?@<1)(@EC>A;<::>>3C?9;@??.487@C?>653...6=@?;1%%$''%/(&349>@9=9;855LNPL9>*11:A9224+%+());90+(.=;=<:@ED:62.501?302'+466742)%$&,--%"%'$&&,9.;),/*1)-@977:49:48B=?F?G:.%(.,$58))*-%%168=>@?02&/-@<?7.03?BE@<$+$$#'**35ACE*$$%%'%$%)$5897;8+233.1310*45;924,+(3.0.387:;=??::9<1/../,65A8//994*%#$
@969f1ae6-555f-4e10-adb5-f712e0de8515
CATTGTGCTTTCGTTCAGTTACGTATTGCTAAGGTTAAGGTCTACCTCGCTAGCACCACTGCAGCACCTGGTTTGCCAAAACACAGTCTGTACCGTCTGCGGTATGTGGAAAGGTTATGGCTGTAGTTGTGATCAACTCCGCGAACCCGTGCTTCAGTCAGCTGATGCACAATCGTTTAAACGGGTTTGCGGTGTAGTGCAGCCCGTCTTACACCGTGCGGCACAGGCACTAGTGCGATGTCGTATACAGGGCTTTTGACATCTACAATGATAAAGTAGCTGGTTTTGCTAAATTCTAAAAACTAATTGTTGTCGCTCAGAAAGGACGAAGATGACAATTTAATTGATTCTTACTTTGGCTGGTTAAGAGACACACTTTCTCCAACTACCAACATGTGAAGAAACAATTTAGGTGCTGCAGTGGTGTGCAGAGGTGGGTAACCTTAGCAATACGTA
+
$$$$$,%%%(-&,C0D7C7:=56248:8?;<4);$2':(61@9,B@9<33*+$+1>A94?>==:BCDJ888/?+'+/<GA0<>==9>>EA>?@@3/81,$003/66&753=*(-C,BDIA=>642@2>003-);4,256>6-0<?IG>&%$$)+*,:7A(EEAG?C2++;E=89;=EC@H:()6;8H13**+7))34@4331DED:799874AJLEA7%%<:-((1753/%$$$#&+//39;9D,*)/08+-;@B@B;;:53@<4*088:A?D=87<&BEC97&76.038<<764<8CHE<;;+<BEGE;;2,3+(4&(%/+**0',+.1?<9987;?7@75++,21:'602'%000,("$$)?'53)%&'),'/-;=340)6$$-03<=I27772,$)(%,57;D@=F/+.59;=?999623)%%#$$$%#)-4+%)(-'.-,.20.B511%%#$
@f080d412-c6f4-418a-9343-9dbf086e8f7b
GTTGTACTTCGTTCAGTTACGTATTGCTAAAGGTTAAAGGTCTACCTCGCTAACACCACTGCAGCACCTTGTCGCTTCAAAGAAAGGACGAAGATGACAATTTAATTGATTCTTACTTTGTAGTTAAGAGAACACACTTTCTATCTAACTACCAACATGAAGAAACAATTTATAATTTACTTAAGGATTGTCAGCTGTTGCTAAGCTTATGACTTCTTTAAGTTTAGAATAGACGGTGACATGGTACCCACATATCACGTCAACGTCTTACTAAATACACAATGGCAGACCTCGTCTATGCTTTAGAGCATTTTGATGAAGGTAATTGTGACACATTAAAAAAAAAATACCATACAGCTACAATTGTTGTGATGATTATTTCAATAAAAAGGACTGAGTATGATTTTGTAGAAAGCCAGATATATTACGCGCGTATACGCCAACAGGTGAACGTGAGGTGCTGCAGTGGTGTTAGCCAGGTGAGCGCTTTAACCGCCTTAATACGTAAC
+
%:&$&'12>?:0,</@04.9:E>A@93@AA%)7>8BA(,5/;=*243757@=65ALG>//19;%4:DEKI1,3$#)+7>8%)642*C?--./5::;85:<3EIF??AEDM3*;A3''?F@H2:0343()&$*+/1=?AC73$$$$$498*?=?8'8=B?7+/4<>BMD;F<??C54-&*)*+-&.=77N6.@87FB2D896883&$%$))-.88@>OLC@98ANFB>GE??;:23=>>:78562;09;4&%%%+*9.??=D>9998A>>5)472)%%&+010((5@F;A:;(<9<>?>:9((-#**+>GBLI:6<:0/-1+:A>3343.)((+.88:?BB>73002-'&%%%$#($##&'////'1>:64@A0)>MK=@F@@NFBFDC1(,ID>>,1+?79:3368*0-**,,,,?@4;8B=8979/<:(;+BL822''''0%&'-)<>?D>AEA8:<8D?<92286<0?7;3+%*)'+$$&$#$"#')('*'&'('():%7789970#
@13b9874a-75a5-45d0-b9e0-8aa9b8681c8b
CATTGTACTTCGTTCAGTTACGTATTGCTAAGGTTAAAGGTCTACCTCGCTAACACCACTGCAGCACCTTGTCACTTCAAGAAAGGACGAAGATGACAATTTAATTGATTCTTACTTTGTAGTTAAGAGACACACTTTCTCTAACTACCAACATGAAGAAACAATTTATAATTTAGGATTGTCCAGCTGTTGCTAAACATGACTTCTTTAAGTTTAGAATAGACGGTGACATGGTACCACATATATCACGTCAACGTCTTTACTAAATACACAATGGCAGACCTCGTCTATGCTTTAAGGCATTTTGATGAAGGTAATTGTGACACATTAAAAGAAATACTTGTCACATACAATTGTTGTGATGATGATTATTTCAATAAAAGGACTGGTATGATTTTGTAGAAAACCCAGATATATTACGCGTATACGCCAACTTAGGTGAACGTGAGGTGCTGCAGTGGTGTTAGCGAGGGTAGACCAACTAACCTTAGCAATACGTAACCC
+
(%$*+;066@974;@1A12533E===:?880)GHC?B0)84C>&3.7;/:8;;8BGIDHOC@@BA=;:8-'')$#%',/+/=C4-D@+++9BB88535/122/+*-:;B;<<:0;EA*@E6C25,$4')*687:++1:-'9980-=,('*&$,531.*1?4@ECBD4<9:543*%(-)AK5((<AB55;D>C?:EA440&&&$(1../27><KNND6K>777;&'?9HB@A@@85(<?=;=@:3-'8(-20B7+658:<<&.')BJ62-$'.5523698@A==>DC=984.*#&*%030B=>6GCJ>@;752.,73003;;>:35:=?@DM@%,6?>;,$BCB<@;9;7556438(BAGDCD@BDEA=GD<<<?@@>BGH>**C>==:(?BHCFQND?;A<3<?>3EF39B?<=>?=>9>?;CC;275565:+'((29:E<6:>;=C43DDE07@::AAO>@D<A7??=--)+2'1&,-($%%),5444&7=A623554&%#&&
@7f2b5b85-e218-4f8b-8069-4fad4ab8a2f6
CAAGCGTACTTCGTTCAGTTACACGTATTGCTAAGGTTAAAGGTCTACCTCGCTAACACCACTGCAGCACCTTGTCGCTTCAGAAAAGGACGAAGATGACAATTTAATTGATTCTTACTTTGTAGTTAAGAGACACACTTTCTCTAATACCAACATGAAGAAACAATTTATAATTTATAAGGATTGTCCAGCTGTTGCTAAACATGACTTCTTTAAGTTTAGAATAGACGGTGACATGGTACCACATATATCACGTCAACGTCTTACTAAATCCTGGCAGACCTCGTCTATGCTTTAAGGCATTTTGATGAAGGTAATTGTGACACATTAAAGAAATACTTGTCACATACAATTGTTGTGATGATGATTATTTCAATAAAAGGACTGGTATGATTTTGTAGAAAACCAGATATATATTACGCGTATACGCCAACAGGTGAACAGGTGCTGCAGTGGTGTTAGCGAGGTGAATAACGCCTTAGCCAATACGTAAC
+
/+'')1;2'?>-392>*@))1&..@D<<<64;.*<EK@J<-.D?GC9<=??@?F>55AGC3./'25>BBBDDD<3A701/+''833&/ND78:63C>?2,+**+%*4,,?=VB99;/)).*/G4C..6<)8E6463CFIJFA--(($$$$%;@8>=;(&)-624<A?@>=ADIAF+6/1'/9.62644ILJMHG=<4?@HGB>D??:BCCCOH<GA>CIF4'20(((9**8:91*****7*5:-3<AB=>,@28;4?>489<@893.,/)&%((),)--/<=@>C=7<8*9.$(-*D?'>;@DEJ<=;0142-393201-2@EB<1223EF0+58>984::678636+326745+4+:9C@;=433.126=>=?DE@IL=-'FBEHD3BCFC@RSJ;+;&&;>;;&5122('#$-89:/33.2.318<<::,$&,3-<742('7.A<1:5++CA0.32917;12(&-=1&.(*'&&,,,,3'$3==337873,#
@f179b763-03ec-4768-9e88-36cca2c1c25d
CAGTGTACTTCGTTCAGTTACGTATTGCTAAGGTTAAAGGTCTACCTCGCTAACACCACTGCAACACCTTGTCCTTTCAAGAAAAGGACTAAGATGACAATTTAATTGATTCTTACTTTGTAGTTAAGAACACACTTTCTCTAACTACCAACATGAAGAAACAATTTATAATTGCACCAAGTTGTCCAGCTGTTTGCCTAAACATGACTTCTTTAAGTTTAGAATAGACGGTGACATGGTACCACATATATCACGTCAACGTCTTACTAAATACCTAATGGCGGACCTCGTCTATGCTTTAAGACATTTTGATGAAAGGTAATTGTGACACATTAAAAGAAATACTTGTCACATATACAATTGTTGTGATGATGATTATTTCAATAAAAGGACTGGTATGATTTTGTAGAAAGCCCAGATATATTACGCGTATACGCCAACTTAGGTGAGCATTGAGGGTGCTGCAGTGGTGTTAGCGAGGTAGATAACACAACCTTAGCAATACGTAAC
+
.*#)(4/,17;<C:F6A36:22F8=>?HCGC5AD:;422:6=8.=?9;1143*-1::=BHBDE*/7<BFF>$$*$&29>1'2C;&2HBA=@>7H<;;<AIAME@7<=8:6?A>?>DDF@435D458@*.31-,.-5H>305+:9:@EGF@88@BA8;0BF?@BG@E@53775:&%*,49.14H8--=@DBE;%?562(<??%0459@?@LHPL:EDAQNG;;@A@AB<9:=@E<:;:99::>495=:=7535'24/>1***11009@<EH722&'%#)'(/,-=?B>CB;332532.376(4/%57EDHCEKBD?;&4431))75'C;9<7FHG>G-&*0;876**(0-8'-$)*+6<@B=J:??F>88::><=?C@0/0/BJHCLMG/)LE?9>3>BFGELD<9)+((0:9())&)5>@><?=?177-7<400?CBCA9=>>9@@?B5$%%%(99<6;;?<C600=@0.==73%.$//.((&%%#$#'%%54<=>>C28;@<;;9<40%
@fe4a3dcf-dd67-4b38-9563-3fcd46b1d002
CATTGTACTTCGTTCAGTTGCATTGTTGCTAGGTTAAGGTCTACCTCGCTAACACCACTGCAGCACCTTGTCGCTTCAAGAAAGGACAGAAGATGACAATTTAATTGATTCTTACTTTGTAGTTAAGAGACACTTTCTCTAACTACCAACATGAAGAAACAATTTATAATTTACTTAGGATTGTCCAGCTGTTGCTAAACATGACTTCTTTAAGTTTAGAATAGACGGTGACATGGTACCACATATATCACGTCAACGTCTTACTAAATACACAATGAACCTCGTCTATGCTTTAAGGCATTTTGATGAAGGTAATTGTGACACATTAAAGAAATACTTGTCACATACAATTGTTGTGATGATGATTATTTCAATAAAAAGGACTGGTATGATTTTGTAAAAGCCAGATATATTACGCGTATACGCCAACTTAGGTGAACGTGTACGCCAAGCTTTGTTAAAACAGTACAATTCTGATGCCATGCGAAATGCTGGTATTGTTGGTGTACTGACATTAGATAATCAAGATCTCTCAATGGTAACTGGTATGATTTCGGTGATTTCCTTACAAACCACATGGGTAGTGGAGTTCCTGTTGTAGATTCTTATTATTCATTGTGAATGCCTATATTAACCTTGACCAGGGCTTTAACTGCAGGAGTCATGTTGACACTGACTTAACAAAGCCTTACATTAAGTAGGTTGTTAAAATATGACTTCACGGAAGAGAGGTTAAAACTCTTTGACCGTTGTGGATGCTCTGCAGTGGTGGCTGGCGAGGTAGACCTTTAACCTTAGCAATACGTAACCC
+
%$%'$0$8:;:<'+?1C/401225./,:A=-)DJA>:/4/9,#%%&,)189'-58=BKK922?==>;:8+22++-1.0+'654-F,$$$>8>:=>??@C@PIFHMKEHWNE=='$)5.571@03/(-35322,-840+)&*'$&7:34%,/11(3<@<*012/1/17==;@B:0027'05AE:22??GGJAC?FJ8JGA=?<A1(CB=94'874BJB<04:771<...'/0(?=?>?:IE<429=9=:8)=>:DE<;<?CIGEEAEMA87==?=2+(&078<D><EJAFEKNLHAH<1,/>BB?7B@@65-243225-.2+269=<=<<7(BECBDDCC@:9,-.//:CDAG8>>C?FBCDD@>>SO?AA86)GAC@5'$2OD@@E;C@>@DKI?6,/5+-))+2140BAAB>@>?@5<H?:5225*B3/00,/759-(%'/+-0-,++.-%##&''6,@>-***59::?I?DC4/%%-CF?66988BJC>7:338*+./8.8,4/8)27<7579<97;AG@=CA4;B<A%:,D>;>>44/++-&01<A?:6>;*1;7DCIIG*,*-5?DE;CC0()(()8697@=>/.@968>?<;BA=9<IGG?B>DB7D>9857%+$0633FE=776--2)///2B?LGC@<3<;:*60+++**.&42,2,7+2)CABEE?=B@@@K;EJB=871/'8<:AA8&*('*%B=>><EKA2,,,0,%%(630)/&.)$545>E>BKB>@B@CC3,?C>>AC+80/')$%+%$*349=3/5**%'%+&&)),*((97;:;4<1,)+-+&%-&21+++('$%&
@8c6ca130-1ae7-4274-aa61-a5590d27fe22
CATTGTACTTCGTTCAGTTGCATTATTTGCTAAAGGTTAAAGGTCTGCCTCGCTAACACCACTGCAGCACCTTGTCGCTTCAAGAAAGGACGAAGATGACAATTTGAGTGATTCTTACTTTGTAGTTAGAGACACACTTTTTCTCTAACTACCAACATGAAGAAACAATTTATAATTTGCAAGGATTGTCAGCTGTTGCTAAACATGACTTCTTTAAGTTTAGAATAGACGGTGACATGGTACCCATATATCACGTCAACGTCTTACTAAATACACAATGGCAGACCTCGTCTATGCTTTAAGACATTTTGATGAAGGTAATTGTGACACATTAAAAGAAATACTTGTCACATACAATTGTTGTGATGATGATTATTTCAATAAAAGGACTGGTATCGATTTTGTAGAAAACCCAGATATATTACGCGTATACGCCAACTTAGGTGAACGTGAGGTGCTGCAGTGGTGTTAGGTAGATCTTAACCTTAGCATTACGTAACCC
+
++(*258<=?=?I?F<K=?)((%&**,*>?:740/=E;AB'1=8B@%=?=B87<><:@KLIHL;66ADCA?48,-*#"$&*87035,2>9&&'8I==:.ABD<?4%*&;D@19@<?*?AB788756=5&')/,-&.01FDBB93=:203?;:9B1/456-0.;?<;<=9;449G?=;3$#0&'4)JO,%A?1AH.@;=<>FD,/./4:::>?FGAJB<>DE5(52=A?7()41<87>>>;92),&';4/:=?'',/B:$773<;8.0/;EFCA0:%4<AAAACD@:2;B<89>=>50:<2134)36EGGI?==<<>+9<@447//@=;2.//0?G-&.0:9<<EM?:5B33:;<<?B:OB==9E988>C@A>JK<BA;CIC@A<9,)EA871&3*,),,+<<5:65375<74:-88=:/+,&&'/3/:@($$%3D7H+$&&39>@-<A<<>@7;CB@=G7..4>7.''5%%'*8--,*$%)/-)($&$$$,(*78795.&%#
@3828af9d-27d7-445a-a97e-0275b0103e68
CATTGTACTTCGTTCAGTTAGTATTGCTAGGTTAAAGGTCTACCTCGCTAACACCACTGCAGCACCTTGTCGCTTCAAGAAAGGACGAGATAATTGAGTAATGTTCCTTACTTGTAGTTGAGACTACTTTCTCTAACTACCAACGCTGAAAAAACATTTATAATTTACTTAAGTTATCGCTGTTTATAACATGAAGCTTCTTTAAGTTTAGAATAGGCGATTGACCTTGACTTTTATATATCACGTCAACGATCTTACTAAATACACAATGGCGAATCTCAAAATCTATGCTTTAAGACATTTGATGAAGGTAATTGTGACCACATTAGAAAAAGAATACTTGTCACCTCTGAAATTGTTGTGATGATGATTATTCAATAAAGGACTGGTATGGTTTTGTATTAGATATGTGCATGTATACGCAGCTTAGGTGAACGTGAGGTGCTGCAGTGGTGTTGGCAGGGTGACCTTAACCTTAAACAAACGTAACC
+
&$%'&(&AE8?@769/41B((6(()$"%#),7,43/)7797*+&&3%&0'))8@B+'E=?C$:@GIKM1,7)+@/>?//;8)5E9))*%'$$$$.&%%&$(#$#%$##&$#%*%&%#(*%&&)%**'<D><+9-/,+.$''//**.7114./4&&&#/35>A666*,))2),2,C/*.$#$*&4+$&$##$%%(&%348;<7,7<C=AE0(()$%%%%%##%*)&''((%$+*(%$%4542;0(',(%%.6&47002625-%&'%)*--((1$$#$$"#%(&&%$',4;;ACC7.))&..17(,,+.552><*++.?@<4)-$$%%',$152*&./53301/$&/$##%&$#-.%0:8?=7B>9:??56&&'$**/9;:;;)(;943,5<6%%+$''%$#%##)-,++$$'$#$$#$$%(%%%($%&&%%.::9@1/9:4(69@B@0++2*)04181$-*+.01121)&#%&1..--*+%-.*4'''*%&%
@f12db919-48d0-48d9-ac70-b593fa70fc01
CGGTAGCCTTCGTTCAGTTACGTATTGCTAAGGTTAAGGTCTACCTCGCTAACACCACTGCAGCACCTTGTCCTTCAAAGAAGGACGAAGATGACAATTTGTAGTGATTCTTACTTTGTAGTTAAGAGACACACTTTCTCTAACTACCAACATGAAGAAACAATTTATAATTTACTTAAGGATTGTCCAGCTGTTGCTAAACATGACTTCTTTAAGTTTAGAATAGACGGTGACATGGTACCACATATATCACGTCAACGTCTTCTAAATCACAATGGCAGACCTCGTCTATCTTTAAGGCATTTTGATGAAGGAATTAATTGTGACATTAAGAAATACTTGTCACATACAATTGTTGTGATGATGATTATTTCAATAAAAGGACTGGTATGATTTTGTAGAAAACCCAGATATATTACGCGTATACATAGCAAATTGAACGTGAGGTGCTGCAGTGGTGAGTAGACCACAACCTTAGCAATACGTAAC
+
-'*-(,,/648;H<C/89C-89=65874<9;8?C<3))-;<3%:9/0,-501/399<DC.*),5654'8,%%)%(>GE*)33*<0408.6D:5*((6'/5+'$)@E@8<:;?6::B:45<>=F8(1/'.))$8..A<9.?5@5>C>=>D1?E<:8+C,C<AE/=A(4:<32/44014B6-</?D3''>?>AA4?9@?--068358/)@A=>:+;C)E@IB2:*%%$)&&/15;;=;;8?1<52;:>>794<+)68;-)50/1'0#%%'$(()+//1122374;:77669;&-&'<,A;/9ACJHFF;=@>43.4$##&821365<+'(),5<&+@-))22:)'91&659=>F=HA66+:@>87479?FH9::==?@?IH9&)F?;:1+76./16:(((2/+?B<2/*(245112<:?78/-24*$&(&$&16:/,+-?@@332-78@>@@F;44A?>9C(*5:.00/'#$31-.2--+,4*$$%%&%$&
@2384adfc-4c43-4f9d-9cd8-db6cd86bcc05
AATTGTGCTTCGTTCAGTTACGTAGGTTAAAGGTCTGCCTCGCTAACACCACTGCAGCACCTTGTCGCTTCAAGAAAGGACGAAGATGACAATTTAATTGATTCTTACGTAGTTAAGGAGCACACTTTCTAACTACCAACATGAAGAAACAATTTATAATTTATAAGGATTGTCCAGCTGTTGCTAAACATGACTTCTTTAAGTTTAGAATAGACGGTGACATGGTACCACATATATCACGTCAACGTCTTACTAAATACACAATGGCAGACCTCGTCTATGCTTTAAGGCATTTTGATGAAGGTAATTGTGACACGATAAAAGAAATACTTGTCACATACAATTGTTGTGATGATGATTATTTCAATAAAAGGACAATTTATGATTTTGTAGAAAGCAGATATATATTACGCGTATATGCGCCAGCTTAGGTGAACGTGAGGTGCTGCAGTGGTGTGAGTGAATACTAACCTTAGCAATACGTAATGGC
+
%%&&&(%'(48>G5A.?.0289A&.17.>;7*A:>4&577/57=?3./@?4/K@BC67:==5?0-8+,D9EI53>=37M90015NBAB;77531)(%%9:;H<977#&*36A5850+'$&6=2G::H5+,;>=?;8:>,89-1)7*)0+:<38BA7DJ@?B6*6<)79:MQA66IF<HF3<9:98;@.6435???<@>>=/@<BPJA;B,&&&>55>=>44798910/+-'-)5;<<D<886C5::56E@ACE=CH>8.)6@DD:;C<>BB9:384.A?743%%%(('*+57=BBF:><;6-&&4511345878:&&$0274'$%2844::A>8A96?@A==C;H=;::61'(91--.7.<>@CEH>:=>2)'9&$%$$%#,++)+4@36:61652&0+4997$889:<2--+-2+')&)')%()%#$'/25C@;=82-=899AAAE>/1;94+<'%&')1*()%&&)/25654&,-6/--(%()'$%%$
@816070c8-7a44-4a84-9b26-7804b1cfdbe4
CATTGTACTTCGTTCAGTTACGTATTGCTAAGGGTTAAGGTCTACCTCGCTAACACCACTGCGTACCTTGTCGCTTCAAGAAAGGACGAAGATGACAATTTAGTGATTCTTACTTTGTAGTTAGAGACGCACTTTCTCTAACTACCAACATGAAGAAACAATTTATAATTTAAGGATTGTCCAGCTGTTGCTAAACATGACTTCTTTAAGTTTAGAATGAACGGTGACATGGTACCACATATATCCGTCAACGTCTTACTAAATACAATGGCAGACCTCGTCTATGCTTTAAGGCATTTTGATGAAGGTAATTGTGACACATTAAATACTTGTCACATAGTGTTTATGATGATGATTATTTCAATAAAAAAGGACTGGTATGATTTTGTAAAGCCAGATATATTACGCGTATACGCCAACTTAGGTGAACGTGAGGTGCTGCAGTGGTGTTAGCGAGGCAGACTAACACAACCTTAGCAATACGTAACCC
+
+.$)03.6::;=N=C)=)).05C4578A;?@0AC@?;7/2/=5'02172-1+*).02%#&('(%--)0/14433=,94/*3<*)B<445398=<;66@5LF<&CC?\LDDE:CEI0BD2+031'023'%,-66KH@0>:=1:3A756303342,)22'.706=72CLBKHGB<+;->C<++?:-8B.>369>A?..-;8=8A?8:A@FA?JPOEFEG%%%900<:?86676;7+DG7:824////5+,;0*&&&&%(0<:CH<7%$)))=CBCDEBEBDB9F?>EB>OOD-B476AJIJH=>BB*79<?2)),90@78;:<:<B-5=>8;6=>C67.)((7+*-$$$&-/1;E?2R=>EDA>AB?CEG0&$,HDBIJAF92./CHC@33%(('77.3+''&)'((*.65?<8:>;I6=-223<8A3577''63-4:7;GL9454;:380:08812*+,%,7647;86=<GD*+'+/56>722'''$$$&&
@fb44e8ec-c6fe-476b-bb34-453750489c30
GTTGTACTTCGTTCAGTTACGTATTGCTAAGGTTAAGGTCTACCTCGCTAACACACTGCAGCACCTTGTCGCTTCAAGAAAAGGACGAAGATGACAATTTAATTGATTCTTACTTTGTAGTTAAGAACACACTTTCTCTAACTACCAACATGAAGAAACAATTTATAATTTAGGATTGTCCAGCTGTTGCTAAACATGACTTCTTTAAGTTTAAGAATAGACGGTGACATGGTACCACATATATCCGTCAACGTCTTATAAATACACAATGGCAGACCTCGTGCTTTAAGGCATTTTGATAGAGTAATTGTGACACATTAAAAAGAAATACTTGTCACATACAATTGTTGTGATGATGATTATTTCAATAAAAAAGAAAGGACTGGTATGATTTTGTAGAAAACCCAGATATATTACGCGTATACGCCAACTTAGGTGAACGTGAGGTGCTGCAGTGGTGTTAGCGAGGTAGACATGCCCCCAACCTTAGCAATACGTAACCC
+
*>0<B?JN>GDO5E<F;>29:;><>+?>D80?H=>3+<8>@3>>-6%%))'&'')14,,-,9<76B@3.9*$%5AB3(30-*+@>459<FDD>@=HBCB:?889@CLA@><8=:A;;:?D=AAA2/65537457:>0;2@@CI@AB?7;AC@2A5;9.;>?>C;:>@>>B11(=>?IB((>;ECD+(&(')+6947102<=@DLLE@09BGF:$>8.***9('--/29;98('+<?882.=9;002-;A@563?BED00=CCA>:9AB>**0,.8;BD>@-''$%'%&''%:>DCCB.*&&*%)7442665B;:::8<<DE>/'*3?;?BJNB>A?32=<@BFHBLC<:;3@CEG@=9*2?5<>@ADB78;?.(%-2/).EA003-FE?<5AE@)9=B.;>5+)6%37+$$)**+.595CE>9;<=BC=,'))-3:?A@H>=:@:;?A*'>>::A=F/'9;512-0/''.&(+,0,))''&$1/8877313=C==4554,)('
@cf25d510-563a-4de5-89a0-3f50eb874f78
CAGTATTACTTCGTTCAGTTACGTATTGCTAGGTTAAGGTCTACCTCGCTAACACCACTGCAGCACCTTGTCGCTTCAAAAGAAGGACGAAGATGACAATTTAATTGATTCTTACTTTGTAGTTAAAGACACTCTCTAACTACCAACATGGAAAGAAACAATTTACTCAATTTATAAGGATTGTCCAGCTGTTTGCTAAACATGACTTCTTTAAGTTTAGAATAGACGGTGACATGGTACCACATATATCACGTCAACATCTTTACTAAATACACAATGGCAGACCTCGTCTATGCTTTAAGGCATTTGATGAAGGTAATTGTGACACATTAAAGAAATACTTGTCACATACAATTGTTGTGATGATGATTATTTCAATAAAAGGACTGGTATGATTTTGTAGAAAACCCAGATATATTACGCGTATACGCCAACTTAGGTGAACGTGAGGTGCTGCAGTGGTGTTAGCGAGGTGAATAACCTTAGCAATACGCCAACT
+
%&$'$#%#"$(%*7:I>E6AC//C/./*<<-(ADBC;+;>FF224.5/3?9;=DKQ0*D>99<GEC7IG.(,$#)-:B7($(((*K<(()>LB>>B@EBAPC878:<;MBB;<7DHK=?@=D:<:?(&$$$$,/+0#&.378CCJ.-458'1+#018101',4*'$&&$1%76(&/+0<3-I>++>1'#$$"#1(=?D>-(*3/5//278C9B?CCE92=9*$$$4''32>:8;75&$&741//%64.)512.(<5(%%()//().-14*(('-/0145;>?@A:;5?A<A;7893373'&%.5689C>@DC@82;@;::;::=56<8EFE=<.*(.;4339:6<A?=>8>ACJ=LBCB@DEBCDBBFBNBAHH@7<?>9<.&*JFGHC;CC<;:?E?6,4208@;0$1#36830==AB?>?9CL83<:;??H923429:;FBA<:B@8&GEGHF;447=?.:==>41(&%&36.--/?:-.,--+.3'$$$'%%55'*
@d36cf3f8-ea5c-45a2-8cc0-ed1244466f3c
AGTATTACTTCGTTCCAGTTACGTATTGCTAAGGTTAAAGGTCTACCTCGCTAACACCACCGCAGCACCTTGTCGCTTCAAGAAAAGGACGAAGATGACAATTTAATTGATTCTTACTTTGTAGTTAAGAGAGACACACTTTCTCTAACTACCAACATGAAGAAACAATTTATAATTTATAAGGATTGTCCAGCTGTTACTAAACATGACTTCTTTTAAGTTTAGAATAGACGGTGACATGGTGCCACATATATACGTCAGCATCTTACTAAATACACAATGGCAGACCTCGTCTATGCTAAAGCATTTTGATGAAGGTAATTGTGACACATTAAAGAAATACTTGTCACATACAATTGTTGTGATGACAGTTATTTCAATAAAAGGACTGGTATGATTTTGTAAAGCCCGGAGTCTGTACGCGTATACGCCAACTTAGGTGAACGTGAGTGCTGCAGTGGTGTTAGCTGAAGGTGGTTCTTTAACCTTAACCGTACGTAACCC
+
#%.**+/?C8:5>4%55=3E:36F>>?)A>FC2@E=?=0-;7<7/032:./)8,01&,*,,478/0:CC=B584'#))*+-0>D6)+E;6691-A<=;66A%?=2**,/.3888:'')5&&%*1*,1:&$&++)%).,-CG?0+90==>ED<-==@A?A5GB>AFDGE?D>>?E758%$#((,7/24'&$())7@3:6'((,D>==/68@AGCDC90&.48?K@BA5223?11:3839;:849,7@EA>961(%'*)(/+*.2>A=<6?;>C2.-1.14411,$$'-9?;8*&5'&$$#'$(%*=AMJIC345631+15-((+?B@959>??A;C6)@IDCB?K@?7?9:D@>77:6ECB@>BA?32(#%%2<9::7BG<8:94+*JB6668:80+)279))%$''+..*#-$%''.$,*00&592/22222;)$%%(-5=63<++3+':DGHJ3--1>:78/,)(&%&(&$)&%&%%()(+21462136(--06A111,&%$$
@20e19daa-b530-42ce-b828-86ebbcc24f39
CATTACTTCGTTCAGTTACGTATTGCTAAGGTTAAGGTCTACCCTCGCTAACACCACTGCAGCACCTTGTCGCTTCTCAAAGAAAAGGACGAAGATGACAATTTAATTGATTCTTACTTTGTAGTTAAGAGACACACTTTCATAACTACCAACATGAAGAAACGATTTATAATTTATAAGGATTATCAGCTGTTGCTAAACATGACTTCTTTAAGTTTAGAATAGACGGTGACATATGGTACCACGGCATATATCACGTCAACGATCTTACTAATACCAATGGCAGACCTCGTCTATGCTTTAAGGCATTTTGGTAGAAGGTAATTGTGACTACATTAAAGAAATACTTGTCATACAATTGTTGTGATGATGATTATTTCAATAAAAAGGACTGAAGTATGATTTTGTAAAGAAACCCGAATATATTACGCGTATACGCCAACCAGGTGTTTGTTGAGGTGCTGCAGTGGTGTTAGCGAGGTAGACCTTTAACCTTGGCAATACGTAA
+
$$%(%077:=6=F8J7?'%$%'(+,;/:1*?F<A5-A:FC*--,2;===@88?EB8%(,((/37<<=?;6D+'6:3)8=<'(;04&8KB799265(())-,).('++-;*-=4..$%893460414)&%$%'7:40$'*3*$$'*-6155&238::)/15?8;CGDJDAC8DBC=)38)299-.%%4+.5;5)*+1243./9:AD&&8&++0+8=9=9?8B<555D,,?;>23*&&&6984@>.$%''.0843%9$.25=1%16/:B??*)%,(&&#$(*++.11299;<?@>CEBF<5EHD;96+056741('*(#%,.>BA;:<85</&)$+++,:<.(@D944))C;;;457/@335&-'#$.-,++)/>EC<@>@AEE;A94*$1J:130'&(7833/121)$%)&'%((()+%&&1-/12.02<>3@G+(%$$$%&#%&$&)*+"#&#&(#%,5@857099<CCA?8733-*+,,7;443.).554@7666%76?611220%'
@8f3688ab-519a-4e82-b807-922b95b69dce
CATTGTACTTCGTTCAGTTACGTATTGCTAAGGTTAAAGGTCTACCTCGCTAACACCACTGCAGCACCTTGTCGCTTCAAGAAAGGACGAAGATGACAATTTAATTGATTCTTACTTTGTGGTTAAAGGGTACACTATAACTACCAACATGAAAAACAATTTATAATTGCCAAGGATTGTCAGCTGTTGCTAAGCCCCTTGACTTCTTTAAGTTTAGAATAGACGGTGACATGGTACCACATATATCACGTCAACGTCTTACTATAAACCTACACAATGGCGAACCTGCGTCTATGCTTTAAGGCATTTTGATGAAGTGGTGTGACACATTAAAAGAAATACTTGTCACATACAATTGTTTGTGATGATGATTATTTCAATAAAGGACTGGTATGATTTTGTAGAAAACCCAGATATATTACGCGTATACGCCAACTTAGGTGAACGTGAAGTGCTGCAGTGGTGTTAGCGAGGTGAATGCTAACCTTAGCAATGCGTGGC
+
'*,/,<9DC?A?-<@6E>B?114456':==B9<:620'.;8CH467:9>@>=<:CMPA59D@?2:;77$70/-*&'/:@0(?=4/H:9;<:5)'>@CEBBQ:1%%(>CK@</A@==?D;'$*B%A@%$'%&*)241$+-7=CD>>@8<=A@;5,+,;@H>HG;<=889$##/+-75@A($4%('*,1/(/354'444+),?GAAF2046,<<GRPF0G83424**)+11:;;;::4;=;;=>?=1,>--=ADA??E>A99*;43$.2/&%$%#%*)$$$&#$%)'%$%&/4;B=>?767.BC86222230;:55/)(*%%<85>89;:<?AGK<'%<@833..+1.,*0-,/01*+.%'*&45:779>7836D;BB@;@AAEB./G>;<>@DDFCEOKBC<422@GC60-,&:9=9453528</BJA;>CBDBB.(4645=?=:;+*-3*$;:A792--:?F4?@<>1:,,'/56%%.%%((.<<<;;265A9((/33$$%
@9d8002d6-41cc-4c65-8848-7425b03bab78
CAGTACTTCGTTCAGTTACACGTATTGCTAAGGTTAAAGGTCTACCTCGCTAACACCTGCAGCACCTTGTCCTTCAAGAAAGGACGAAGATGACAATTGGAGTGATTCTTACTTTGTAGTTAAGAGACACACTTTCTCTAACTACCAACATGAAGAAACAATTTATAATTTACTTAGGATTGTCAGCTGTTGCTAAACATGACTTCTTTAAGTTTAGAATAGACGGTGACATGGTACCACATATATCACGTCGCAACGTCTTACTAAATACACAATGGCAGACCTCGTCTATGCTTTAAGGCATTTTGATGAAGGTAATTGTGACACATTAAAGAAATACTTGTCACATACAATTGTTGTGATGATGATTATTTCAATAAAAAAAAGGACTGGTATGATTTTGTAGAAAACCCAGATATATTACGCGTATACGCCAACTTAGGTGAACGTGAGGTGCTGCAGTGGTGTTAGCGGGTGAACTCTTTAACCTTAGCAATACGTAGC
+
+$%'%))+*/95?06.2(%+,7E9::<@1F>3HEB<4)2758?+958/469<6173<'-11+8:DI>I*&-$$(?A.076)+H?6747+E76-+0--0%$%%4@DUF<;C;338>BB2>259B'535213>IILC<*>)4-6::@8G6=EAB,?6=A%2394:69?AB?A70$%(6(00AK0)C=8GG+<898@BB<71.5<046@CGDA;9GNID>B;555C44>@6*3336;669/=<=9:5.(?++.))#%'*./9?BC<:6?A:5+(3BDE228>DB?>BE<=7D=:67=NMB:1*3@BMJB(57?;>;*>?F>=AEBC@9:5779;;)&>D@ABLQKA==//;B=A?FAN5AADI5478>:=<1?6;@C>BD?>;7//-+&0HE>99)9?A>?VSH??J99@BE;0='6BFCBACBCBB<:BG7/1@?LFJ5889,7??CAG005+98CC@55534A<569<?>02'')020--$$&&&#297777000B600442())
@15dfbe6e-4327-48ed-8245-0270fd4b0f56
ATTGTACTTCAACAGTTACGTATTGCTAAAGGATTGGGGTCTACCTCGCTAACACCACTGCAGCACCTTGTCGCTTCAAGAAAGGACGAAGATGACAATTTAATTGATTCACTTTGTAGTTAAGAGACACACTTTCTCTAACTTCTCAACATGAAGAAACAATTTATAATTTATAAGGATTGTCCAGCTGTTGCTAAACATGACTTCTTTAAGTTTAGAATAGACGGTGACATGGTACCACATATATCACGTCAACGTCTTACTAAATACACAATGGCAGACCTCGTCTATGCTTTAAGGCATTTTGATGAAATGTTGGTACATTAAAAAAGAAATACTTGTCACAATACAATTATTTGTGATGATGATTATTTCAATAAAAGGACTGGTATGATTTTGTAGAAAACCCAGATATATTACGCGTATACGCCAACTTAGGTGAACGTGAGGTGCTGCAGTGGTGTTAGCGAGGTGAATAACCTTAGCAATACGTAACCC
+
##)(')%%+$##%'/(*0--;-.2/<=B=*%,"*0%),8:DA);==BAF@D=:?:*=8;;55/:>=DCF;4>77@0AD9';2+*F6/-31F?=<DEHIGFD>)),0$$(%'/?CFDGDCBC9'3,+<;?7BDEMD>(=21+%%)%%&%''23::30/EDAMGAFF>AKJEEC;<D-4C=@K?//?B1@D9<7510032268<A//ABADDB>><JJ?+D5//0?23<@<32<??;<8@D@69<8/+)<+-.2@A;4202133?@CF523>EGG877+%%%09:2032>:;97$$AA/-(29;=?DB:;//&%$$##(%)(*'3.2@HB0-%08G2--//F@99,)+00143%(,''(9<?CF>?D67487;DE8<CDBDI:+*LEHHD8G=67.ICA@(641?IB079)3:7=734355B?C@:837((()+4000114AEEB=60:(5;;7561,,9=??@32.28,,%$%1,,/,(0./..15.7/,,--,'(#$%
@95f8e35b-3a0c-4233-9330-635964af5f2a
CAGTAATACTTCGTTCAGTTACACATTGCTAGGTTAAAGGTCTACCTCGCTAACACCACTTTATCACCTTGTCGCTTCCAAAAAGGACGAAGATGACAATTTAATTGATTCTTACTTTGTAGTTAAGAGACACACTTTCTCTAACTACCAACATGAAGAAGCAATTTATAATTTACCAAGGATTGTCCAGCTGTTGCTAAGCATGACTTCTTTAAGTTTAGAATAGACGGTGACATGGTACCACATATATCACGTCAACGTCTTGCTAAATACACAATGGCAGACCTCGTCTATGCTTTAAAGGCATTTTGATGAAAATGATGTGACACATTAAAAGAAATACTTGTCACATACAATTGTTTGTGATGATGATTATTTCAATAAAAGGACTGGTATGATTTTTGTAGAAAACCCAGATATATTACGCGTATACGCCAACTTAGGTGAACGTGAGGTGCTGCAGTGGTGTTGAGGTGAATTATAACAACCTTAGCAATACGTAAAAGCGGC
+
)&()($&&,>?:<B8C7A696$.&&&)5>F7-FI@GC/)?<=;5+-'3$#*%%&/95'##$#'$$&.-.41-.''6;'8.&%/,*DB1154DC?@?==G<PMF<$>BBI>269+9<<A80.=./1()(*<AC6<8;@C62<;9/'131/?-?AE@3@(?<*8;F:F<38?B>A6*$%(''6.II988GH@IM7;;DCAA=$45597.<DELOBFFBACAA?@6//.6''*4=@@E@B>>6FD73/18=:7;)(.0==>364;43%%&332./.9;EE=>63562;;>C:6=/AGGEJI=D=,'+.1KFIF>?99;</)%$%%&)647<=8FE<F>&+>C?CDHKAA@F:83/-:?>=G?%:2--=<:=43CFTJDLLBGLD??;<-)GDACA,?>=:1HGCA)=A55?FI:9?-3;@E@<:78*12,-))..14;;='&&&),(==;'$'63+)@A>+.@?@2@8/71,++,1-*+(+$%$%&%)-0$%#%%/<EC@:3/.#''')$%&$
@2305526d-cf42-44d0-a6ba-2b9e38dcddaf
CATTGTACTTCGTTTCAGTTACGTATTGCTAAGGTTAAAGGTCTACCTCGCTAACACCACTGCAGCACCTTGTCCTTCAAGAAAGGACGAAGATGACGAGATTTAATTGATTCTTACTTTGTAGTTAAAGACACACTTTTCTCTAACTACCAACATGAAGAAACAATTTATAATTTACTGCTAAGGATTGTCCAGCTGTTTATAAACATGACTTCTTTAAGTTTAGAATAGACAGTGACATGGTACCACATATATCACGTCAACGTCTTTGCAATACACAATGGCAGACCTCGTCTATGCTTTTAAGGCATTTTGATGAAGTAATTGTGACACATTAAAAGAAATACTTATTTATATTGTTGTGATGATGATTATTTCAATAAAGGACTGGTATGATTTTGTAGAAAACCCAGATATATTACGCGTATACGCCAACAGGTGAACGTGAGGGTGCTGCAGTGTGGTGTTAGCGAGGTGAACGACATCTTTAACCTTAGCAATACGTAAC
+
,$%%(8?BP3=,=J.9,@,/4:;:01228583.FJA=*'*<8@C0BB<A559<*))9<GBGGAC(;=><''=%%(%,1?7'37+2L=-*0/9>:;>**+#'BB8<656B?SE@<=309;1;B4@38.*()8:96<JMSKDH37*242;2=-D2273/*&$(*,7FFAMG8;;15,92,-%"$&$+639>0&&<39>A)&62$()&%&,00))),7881.;@ALOD@DH@H>.()2DA945**+8/JG</629177<-,,'/218<39=6$$))*046(&('$$&&(0;;@?B7/95A<=<FF==41&'$'ABG?9>>?-&+401/338@..))478EE+&(7>@:9-..$$$##$%#%.6/=???=C@;@:BD7.0:CI=88:5,N:5315==A@GUPD@>?8(6,1/&3#3:-''0546003+3A6++*2777).7/3?;<B=4-86%8@0CCI9228A8'D848:768<A.')5+#$"%##"#%%(-%)''&&02<@600652&$&
@84a29271-5be5-4a83-af09-9ba4365078c1
CAAGTAATTACTTCGTTCCAGTTACGTATTGCTAAGGTTAAAGGTCTACCTCGCTAACACCACTGCAGCACCTACGTTCACCCTAAGTTGGCGTATACGCGTAATATATCTGGGTTTTCTAAAATCATACCAGTCCTTTTTATTGAAATAATCATCATACAACAATTGTATGTGACAAGTATTTCTTTTAATGTGTCACAATTACCTTCATCAAAATGCCTTAAAGCATAGACGAGGTCTGCCATTGTGTATTTAGTAAGACGTTGACGTGATATATGTGGTACCATGTCACCGTCTATTCTAAACTTAAAGAGTGTGTTTAACCTTAACTGGACAATCCCTTAAGTAAATTATAAATTGTTTCTTCATGTTGGTAGTTAGAGAAAGTGTGTCTCTTAACTACAAAGTAAGAAATCAATTAAATTGTCATCTTCGTCCTTTTCTTGGAAGCGACAAAGGTGCTGCAGTGGTGTTAACGAGGTAGACCTTTAACCTTAGCAATGCGTGGCTT
+
)'%$%'$%($&&-::80*<-5-0989:7*=95/36:<M7HL5*>9DB9..,*)*/.,3;HFAFM367<?BFEC?8<<+1%&&&-486<=7?7;B<9;=>.AIH515:96AF<AEGFK@=$)BE>?B/))GC=>224'5CGF>AA@<@A@N51>999)$'0F9=FKHM>C@6;BCABC10L@II>CHIKJDID6/0.A.455467AAE:?70CKNJE<=??769<9;@3/2.3.13,G?EGCEKEDC7879114;+3:7=@B,.EI8*458=8567@A@6CEG=KHFGA;<27<>>?;-.+<.JB8***<G-)%,7+*00:11'%$#%(',,/810179;;>3??642983EFFGG?:HK?BKE:HJDD<:?>?6I@9<?03-(>EEBD;=/-+&669B>>F/CC=011+%)446.?@=<>A3.8;=8?::;2..0//75?>:8238://+69A@@6(+FEIBC?B@FA<6=763($2)+2;5)*,45);@D>>777),,55&%,,,&'#$$
@4aed2aa4-7839-4413-9426-14005e0a3ef1
CAGTGTACTTCGTTCGGTTACGTATTGCTAAGGTTAAAGGTCTACCTCGCTAACACCACTGCAGCACCTCACACACCACCTAAGTTGGCGTATACGCGTAATATATCTGGAGTTTTCTACAAAATCATACCAGTCCTTTTTATTGAAATAATCATCATCACAACAATTGTATGTGACAAGTATTTCTTTTAATGTGTCACAATTACCTTCATCAAAATGCCTTAAAGCATAGACGAGGTCTGCCATTGTGTATTTAGTAAGACGTTGACGTATATGTAGTACCATGTCACCCGTCTATTTATTCTAAACTTAAAGAAGTCATGTTTGCTTAACAGCTGGACAATCCTTAAGTAAATTATAAATTGTTTCTTCATGTTGGTAGTTAGAAGGTGTGTCTCTTAACTGCTGAAAGTAGAATCAATTAAATTATCTCATCTTCGTCCTTTTCTTATTACGGAAGCGACAAGGTGCTGCAGTAGTGTTAGCGAGGTAGACCTTTAACCTTAGCAATACGTAACT
+
1#%$%+-;E4;>./D$%:$=;<?=@A>;:'%,EKAB211=9A>'557A?@*;.'(*0-)DA?@:66,-'5&##"#$&05622*%'::C<CD722;<<CDK;C?:51>'(5'>BDL=>11&69>?:EA=@C'8;../,/HHCBFD>?G:>GGAG@=9;97:=F5CLEAE,+6=3.0-$.&+C<@A>AJLIG?=@2/62;-/;99<1CJKEGBAIMOJF=>8*94=<03H?<@B=5767CAFFB?BA@A.*46:DF98;CF8B>8::G;@--6'=<:,+'0?2BE771361;<?9<D<,))%'@7E=A.4''.:81,:(@9<EBD0B*&%&&?DCK=AE=DBCED=?B?@CA;;822AEEBC:=6B>EKF@K79*-:?>E@JAD?A()1($/0--.1/0++-;4/1'((#-+*,,0':4-:30=?@;426&..1757=MBEC:;/=>@2.&1$$&%#)86?669?CI;0I@@;H;553/$06:;71..,0/8;<=>@>>>,753213455HE==87770*'
@d7772c55-00da-430f-9a29-5d14a2d863ea
TCAGTGGCCCAGCTACGTTCCAGTTATATTGCTGGGTTAAGGTCTACCTCGCTAACACCACTGCAGCACCTCGTTCACCTAAGTTGGCGTATACGCGTAATATATCTGGGTTTTCTACAAAATCATACCAGTCCTTTTTATTATTGAATAATCATCATCACAGCAATTGTATGTGACAAGTATTTCTTTTAATGTGTCACAATTACCTTCATCAAAATGCCTTAAAGCATAGACGAGGTCTGCTATTGTGTATTTAGTAAGACTGATTGACGTGATATATGTGGTACCATGTCACCGTCTATTCCTAAGCAAAGAAGTCATGTTTAGCAACAGCTGGACAATCCTTGAAGTAAATTATAAATTGTTTCTTTATGTTGGTAGTTAGAGAAAGTGTGTCTCTTAACTACAAAGTAAGAATCAATTAAATTGTCATCTTCGTCCTTTTCTTGGAAGCGACAAGGTGCTGCAGTGTGTTAGCGAGGTAGACCTTTAACCTTGGCAATACGTAAC
+
''%%%$&$$$&&&,)%)<?'@6/67$(#%(&')$)4F2B9/>:IB7<3::28>;69@<C2.1*.-212335D;966**'=;?3:B9F<>F@>D@?:BCKA>><@;DG=3<<:@3>8.0?CB0)8.AAI9E>330DFHHA212$-/(-;AEB=BBA?;7A8<F&:=:8E?A;<;;>?>C=>GB<@?AOJHECIFK?<84))1/.1552::620HFCELGJGC:9:>C?E8:==@5645E@I@<43(.2%3&'),.60/;=782+%%%.?.2458--%34669.B?D@FA9A=9;4794AD?<;=33/<0&%@=),9-'520?>CGG?9?H;@AFKCKG<<@@99;<;$'%***3-.:CEP=?.@8445)('#,036771;9BAC/06%3.)BCA86771-=>;86D3?>A5=?6,'.-/9:BBDA41GM=8?<?CJ;A?;;B%GFAGKG47/)17<:5H1.JEC=A;55>A728A<6;7;8687,-,<;990,$56;;(633)++222,*#
@3e1952fc-e12e-42eb-9915-b2950382b80d
GTTGTGCTTCGTTCAGTTACGTATTGCTAGGTTAAGGTCTACCCTCGCTAACACCACTGCAGCACCTCACGTTCACCTAAGTTGGCGTATACGCGTAATATCTGGGTTTTCTACAAAATCATACCAGTCCTTTATTGAAATAATCATCATCACAACAATTGTATGTGACAAGTATTTCTTTTAATGTGTCTAATTACCTTCATCAAAAAATGCCTTAAAGCATAGACGAGGTCTGCCATTGTGTATTTAGTAAGACGTTGACGTGATATATGTGGTACCATGTCACCGTCTATTCTAAGCACAAAAGAAGTCATGTTTAGCAACAGCTGGACAATCCTTAAGTAAATTATAAATTGTTTCTTCATGTTGGTAGTTAGAGAAAGTGTGTCTCTTAACTACAAAGTAAGAATCCAATTAAGTGTCATCTTCGTCCTTTTCTTGGGAAGCGACAAGGTGCTGCAGTGGTGTAGCGAGGTAGACCTTAACCTTAGCAATACGTAAA
+
'$%(-$(7;AF=7>.H.18//5323(=9<+CPAA.352;<*+*'-6..3.::BLKCGK6669<>?<9C577A;?:98/(%7&(*12<DBCF@A/<;9*),1331;DBCJ:?>&4:;?7%*0))24+:004399<GGC5BEEJ@>FHFJ;EH?DJ:HSFON@>;?<=;<:;79HE>?@>>@BBAD=6,555%'0.2>GALJF>;EIIDA?C==:855631,9<8=@@++'(8>EGC:?==:(-+6->B355AI<:<791@;@232;=CB?ADG=A>=,CBDC728,878>BF:@2>272$%')8A5)'5*;?<;BFFHC867D,;>7@CC?5-A@((,&*=43688?0B@=;,+&*C7GEFM::==<<<@??4&017.;&(/>5DD=><@/83683<@0==>24?B424>$$<A=@@A+'<<:70:<>513&&+%(HDB?=$,(%/>>CAEHG.B;DBD533;@>,+%(/1/0/6=8955'&$$)*()(),24:7660.)-,'
@78d9b680-bc2b-4b03-aaf4-f8e034cf828f
CATTGCTTCGTTCAGTTACACGTATTGCTAGGTTAAAGGTCTACCTCGCTAACACCACTGCAGCACCTCACCGTTCACCTAAGTTGGCGTATACGCGTAATATATCTGGGTTTTCTACAAAATCATACCAGTCCTTTTTATTGAAATAATCATCATCACAACAATTGTATGTGACAAGTATTTCTTTTAATGTGTCTAATTACCTTCATCAAAAATGCCTTAAAGCATAGACAGCGAGGTCTGCCATTGTGTATTTAGTAAGACGTTATTGATATATGTGGTACCATGTCACCGTCTATTCTAAACTAAAGAAGTCATGTTTAGCAACAGCTGGACAATCCTTAAGTAAATTATAAATTGTTTCTTCATGTTGTGTAGTTAGAGAAAGTGTGTCTCTTAACTACAAAGTAAGAATCAATTAAATTGTCATCTTCGTCCTTTTCTTGGAAGCGACAAGGTGCTGCAGTGGTGTTAGCGAGGTAGACCTTTAACCTTAGCAATACGTAAC
+
&&&'$-;88;ABJ8M8:,'+++,+,0--9%'AE@FA1+==A>;7:=B/@?>))1DF;98-226AEBA3?0,%/8440AC<:8;8?2D>BG<:@??5BCB;59?;15AEEI=GJABE=BFDA<4<74487&2-,2,688A8GH@=9DER?:@31<C@G=>F:>CHBIA?B=AIEA::03@9984*'(DC?A77,2,7*)/.19;?@BC97ABE:BB?:20009L8=FC?AA2'&('28=IAGC7210'5.=-29DD;2.;=7??;;8C$%&129?@,@C>><*3CEBE95//06:BFI>A<AB175/19;*&)):=A?=?<D8623EBDH=HHCE@>9D669(8D=5?I=627;>E:28;,GID90289==33)<((2>1:3+2+=>?;:GB?;?E-;>731B=9BA5644(.=4.9*$$%79/.241<<=CF03222./1CB?DA<*).559.AG9-CA>57*%*07>4.'2%.+(***4<4657<9>?<1@>=A:8?G?>=?@>;1(
@09deae54-7369-4687-9fd9-bfa8ccd123a5
CGGTATTGCTTCGTTCAGTACGTATTGCTGGGTTAAGGTCTGCCTCGCTAACACCACTGCAGCGCCTCGTTCACCTAAGTTGGCGTAGTAATATATCTGGGTTTTCTAAAAATCATACCAGTCCTTTTTATTGAAATAATCATCATCACAACAATTGTATGTGACAAGTATTTCTTTTAATGTGTCACAATTACCTTCATCAAAATGCCTTAAAGCATAGCGGTCCTGCAGTATGTGTGTTAGTAAGACGTTGACGTGATATATGTGGTACCATGTCACCGTCTATTCTAAACTTAAAGAAGTCATGTTTAGCAACAGCTGGACAATCCTTAAGTAAATTATAAATTGTTTCTTCATTTGGTAGTTAGAGAAAGTGTGTCTCTTAACTACAAAGTAAATCCAATTAAATTGTCATCTTCGTCCTTTTCTTGGAAGCGACAAGGTGCTGCAGTGGTGTTAATGAGGTAGACCTTTGCCTTAGCAATGCGTAAC
+
/''+)*-$**-6853:*0:@001../'&+$'@A=@8'51?3,134<9:8A75@MN.)8-+','%(&(5)?,%#$&06;9<B79.*$$$$%&'..06674-?IIJ@A4+/,:,&:&.047580025=EB@466'/84<E;<?>?CGG+DFR5@AM=N>>DJJHA2?A;=H?-E;BEG>43(%%$),*&220/;65AD>F-(@GNGC551)--3:<:A2++%$$*(&*(&##$$$#&&06'3/)(<B7<><;8G10,-:;9???B666:65/10%$#&3/364@D:8>=86.(+689>A0*:=B?C@@A=E=(.04+>E/=F;IBCDD55;4=>2*..18<>DEUBG=RDBIC==2.$$%&/<HGF>H121(*9=7GB*@;D?J=@C/)7,/12&9?>'.$$632241/,3B:;A:9@A?<?>?ABGLGACFGF36)356?A52>@D;<833<:-4>?=?=;56)23+168;;7:2%###&&11<8&&'''%$&
@6ce9ea7e-eca9-449f-8db6-7e36740dcb5b
ATTGTACTTCGTTCAGTTACGTATTGCTAAAGGTTAAGGTCTACCTCGCTAACACCACTGCAGCACCTCACGTTCACCTAGAGTTGGCGTATACGCGTAATATATCTGGGTTTTCTACAAAATCATACCAGTCCTTTTTATTGGAAATAATCATCATCACAACAATTGTATGTGACAAGTATTTCTTTTAATGTGTCACAATTACCTTCATCCGTACCAAAAAGCATAGACGAGGTCTGCCATTGTGTGTTAGTAAGTTGACGTGATAGCTATATTGGTACCATGTCGTCTATTCTAAACTTAAAGAAGTCATGTTTTAGCAACAGCTGGATAAATCCTTAAGTAAATTATAAATTGTTTCTTCATGTTGGTAGTTAAGAGGTAATGTCTCTTAACTACAAAGTAGAATCAATTAAATTGTCCTTTTCTTGGAAGCGACAAAAGGTGCTGCAGTGAGTGTTAGCGAGTAGACCTTTAACCTTAGCAATACGTAAC
+
&,-385541,-&)>4A479:<I>=<83=@B*-6&6'..@/6F1??=,>A':3<@D9*%)??@=BDA>=6)*:./()-)35'(&#*/96BA=7:77/8AE>=;970>@23@FHJAA?72A?>;9>59;;?7:..2+5HGF<=>1%1C:?G86?207:8;$$)$#&0.4>?>B.<:,',(#.%&*+&',008?;960->.//'&77142464'(&$+%%&-3)''&++)(($$%'-@=EMGEJ<<<-&.1.5,'(01-&#%.64350)%%##%,-../00?6BE?75/(2994+0:.69EB22=E@'-102/.+**5?=<237B2<C*AA=2&#%((../.5C-9?:=F8HDC@7..-/)*(&&')-=?@@DBABFAG>+0-&%---.1:>EC@A@=<@??D=+-(,)4517$*#%10%#(1114.348/00+0+$&,/=AFD0%2AE:7:31102-'/9-8)++%+$011291358<<433137:;D9;;9587*$
@e25ef603-a120-4d05-b346-ddc6f206d1ff
CATTGTACTTCGTTCAGTTTACGTATTGCTAAGGTTAAAGGTCTACCTCCTTCTTTTACCACTGCAGCACCTCACGTTCACCTAAGTTGGCGTATACGCGTAATATATCTGGGTTTTCTACAAAATCTATACCAGTCTTTTTATTGAAATAATCATCATCACAACAATTATGTGACAAGTATTTCTTTAATGTGTCACAATTACCTTCATCATGCCTTAAAGCACCGGGCAGGGTCTGCCATTGTGTATTTAGTAAGATTGACGTGATAATAATATGTGGTACCATGTCTGCCGTCTTCTAAACTTAAAGAAGTCATGTTTAGCAACAGCTGGACAATCCTTCTTGATAAATTATAAATTGTTTTCTTCATGTTGGTAGTTAGAAAGTGTGTCTCTTAACTACAAAGTAAGAATCAATTAAATTGTCATCTTCGTCCTTTTCTTGGAAGCGACAAGTGCTGCAGTGGTGTTAGCGGTGAACCTTTAGCTTAGCAATACGTAAC
+
(%"&%('%%0%)).;/<.1..-.1--/.,202.FIA?*#&58>8&'))*.*-,+++(29B?BB4//=>>>:63027E3+&),.4:89=7957<7%$%%$&&&&6:;:7@=0;DJLI;=0/&20.'%2%'++(830-/';99@?CC52557@76B<9;7<=/DE-?B::8$%$#,-0/&%77:;?>BB58FDA-64=5666@B8<69;@.(),-,*+))6/'%'&$$$&&%%(*:=B<B@NC@D;D>E.895,&1220*%'37***741**&'&')(-4:1-(97,?=;>((&'%&$/;-,15,**-<=',77<84>65@F::13F489CKHC@@CEB:;8.4''*#$(,-%027228%:CAGLF;=EC;8>@@@+%1'7'**+0*D=EF;<:'*B>AG307$398.32/-$131<AABC:59?B.'/*+).0+5?AFFMJBGQO@8)24//4592$-*((067:@??D(2$47/.))$$4:=:<3'##%&#%$.)-++(&,(%
@6752ca89-4940-48dc-a3bc-6fd6ac1ee857
CATTGCTTCGTTCAGTTACGTATTGCTAAGGTTAAGGTCTACCTCGCCGCTTTCACTGCAGCACCTCACGTTCACTAAGTTGGCGTATACGCGTAATATATCTGGGTTTTCTACAAAATCATACCAGTCCTTTTATTGAAATAATCATCATCACAACAATTGTATGTGACAAGTATTTCTTTTAATGTGTCCTGATTACCTTCATCAAAATGCCTTAAAGAAAGCATAGGCGAGGTCTGCCATTGTGTATTTAGTAAGACGTTGACGTATATGTGGTACCATGTCTGCGTCTATTCTAAACTTAAAGAAGTCATGTTTAGCAACAGCTGGACAATCCTTAAGTAAATTATAAGCAATTGTTTCTTCATGTTGGTAGTTAGAAAGTGTGTCTCTTAACTACAAAGTAAGAATCGATTAAATTGTCATCTTCGTCCTTTTCTTGGAAGCGACAAGGTTGTGCAGTGGTGTTAGCGAGGTAGACCTTTAACCTTAGCAATACGTAA
+
*'+('&=:==T@D/?/2344@A>A1-.5377B2/''B?E=2?;1:$$$#"#%#0/9A;;;52110*1*+;>-.,.,155:=+B;?IA@>%%%2=IFCC2:8DE><<,3<D:408CDB*(;'956B7B((0(*CFCGG?:A=EOC@EA;BACFDFI5BHOARA;@D<FF:?>>=G<<<C=?@:477//07))/*(*6758;BC@?;=?CBJ@?:755BB&&))),)-%&010138GAGHB>?@BB3;641/1956BB57>:=9GAD55@(=>=<;<BEFI@EFE<@..(45?7+'.27?8+%%%6='*114;?8?=<CG@=<F6;C>?ACI<@A@<=B=<E?<?;:';BB<>4##'*$2A6FE@PHBD;.::=>A:D;?>7<&((*<@<9@C:12D95>:=C>177,$5':67($#$.3003?>C54?B?BA@BG@FJGCLIAE9:-*-3@D891=&(73..5<>.'.:,,2'0&+2<44=544539<><<;;&2>EAA:;>;.
@5397267f-ed31-4979-bfbe-1be4cab0ad05
CAGTGCTTCGTTCAGTTACGTATTGCTAAGGTTAAAGGTCTACCTCGCTAACACCACTGCAGCACCTCGTTCCACCTAAGTTGGCGTATACGCATGTATATCTGGGTTTTTCTACAAATCATACCAGTCCTTTTTATTGAAATAATCATCATCACAACAATTGTATGTGACAAGTATTTCTTTTAATGTGTCACAATTTACCTTCATCAAAATGCCCTTAAAGCATAGACGAGGTCTGCCATTGTGTATTTAGTAAGACGTTGACGTGATATATGTGGTACCATGTCACCGTCTATTCTAAACTTAAAGAAGTCATGTTTAGCAGCTGGATAATCCTTAAGTAAATTATAAATTGTTTCTTCATGTTGGTAGTTAGAGAAAGTGTGTCTCTTAACTACAAAGTAGAGAATCAATTAAATTGTCATCTTCGTCCTTTTCTTGGAAGCGACAAGGTGCTGCAGTGGTGTGCGAGGTAGACCTTTAACCTTAGCAAACGTAGAAGC
+
'&#&%899:7//3-:.02..E@CB5A@F=1HFBGE(2A;G;->><?-<0A<9>AFHEE?8;7;=GG6>.78$/'++:C>56A%4.7B5..'%$$$#4;=@<>;8+@GFLL:BDA6F=6+$%-78C<<88<:FGFF?350/623>96>.7;=95@@B56@87:;;?FGGHGFJ??D@@CE@?A;2-,/3(96?445.-.$'6:;@F6,FKHAA?80/-$&,E43E?9@<F..,8C@E.CAA2=>3C7;?HHF;::8$$=54CD87-0=::?834496EDB;DBAE@8;-46;=FI678B<:0$#%%;K4+:;86@>>;:F44&5:7AC9&.&-877:78C9;ACBD1G+6>AA:@*,7:232.'24;8DGFK@HJ>;>(*8?8@8=87;>015?41>3<AB61DA:6'&-(=>=CDF>;:I:37*9@I=@?>>?CHFA@KIHC1;7<A98?7.6=;4B/**0?>46.6'$)493-58?;@KFA?2@?=<$<>>:0320&%(&'&
@56d19137-75be-4a19-bb30-e04dbcabdd20
CATTGTACTTCGTTCAGTTACGTATTGCTAAGGTTAAAGGTCTACCTCACGCTACCACCATAGCACCTCGTTCACTAAGTTGGCGTATACGCGTAATATATCTGGTTTCTACAAAATCATACCAGTCCTTTTATTGAAATAATCATCATCACAACAATTGTATGTGACAAGTATTTCTTTTAATGTGTCTAATTACCTTCATCAAAATGCCTTAAAGCATAGACGAGGTCTGCCATTGTGTATTTAGTAAGACGACGTGATATATGTGGTACCATGTCACCGTCTATTCTAAACTTAAAGAAGTCATGTTTAGCAACAGCTGGACAATCCTTAAGTAAATTATAAATTGTTTCTTCATGTTGGTAGTTAGAGAAAGTGTGTCTCTTAACTACAAAGTAAGAATCAATTAAATTGTCATCTTCGTCCTTTTCTTGGAAGCGACAAGGTGCTGCAGTGGTGTTAGCGAGGTAGACCTTTAACCTTAGCAATACGTAAT
+
,((+/5966A:5@:H2?02989=@CC>A<GF?DN?EH-,D>8>7==+:$###%$%/6C;&#$&('%%157J06(),7;97;)?<CE:56;;,<FKB>?;>=@?+*8CE@C2@CPK95=+'&4:::;=;=>?D<>>=;D3086746;<5@C==A6:@99<@?CFA@>11-%/:759::<><&/''74)%.%&'%(9<II;943+8;DBA??=78::<8B612-41221C<>HH?D6988>AB>AB;4?::,-*#$#)+522:@=??@B?=:9E?@C>54/256CBB;--=;<B?///?7''--DCF@B<5;;(==H;:B7HNJD<AF@--,.1>4*,1.79;8>FAD/E='<;1%BBDEDCC>.G@E<?5(2%'+'01(99=?E?9EF<7@;AEG8+:<,.35/ACC@E:41DI>;A:68=/01((+(.GCAOHAB.66255=@@>KJ2)@=775?09;5=457,/..99;8@<=,C.<465460528222856-'$
@5e36a1f3-1e69-4c92-bb78-d2d8a0f60a6b
CATTGTACTTCGTTCCAGTTACGTATTGCTAAGGTTAAGGGTCTACCTCGCTAACACCACTGCCAGCACCTCGTTCCACTAGTTGGCGTATACGTAATATATCTGGGTTTTCTACAAAATCATACCAGTCCTTTTTATTGAAATAATCATCATCAGCAATTGTATGTGACAAGTATTTCTTTTAATGTCACAATTACCTTCATCAAAAATGCCTTAAAAGCAGGCGAGGTCTGCCACCATTGTGTATTTAGTAAGACGTTGACGTGATATATATGTGGTACCATGTCACCGTCTATTCTAAACTTTCAAAAAGAAGTCATGTTTAGCAACAGCTGGACAATCCTTAAGTAAATTATAAATTGTTTCTTCATGTTGGTAGTTAAGAGTGTATTCTCTTAACTACAAAGTAGAGAATCAATTAAGTATCTTCGTCCTTTTCTTGGAAGCGACAAGGTGCTGCAGTGGTGTTAGCGAGGTAGACTAACCTTAACTTAATACGTAGC
+
#&&'---*,3.98=/=>D?C2<AKB@C7D>C>2GKC9(&).0894115?751+9;>EJDG=9)8/:CC?<=C%JH).233'()+/99>A90000GJ69;788A>>7ECFF<=:,/1::2.8.566((>3477:A8;333.376=GA>DBCF607$"&+'')..5888EDBB84HBFH?9:;,,7:&'.6./5503;>FGAD61GEIC?@4*%%$$@D7&,+++&$$$0B=?E774$13124;C>D==@@42,=6>D;<:=7@66IBA??;;(<>93?512@C<FE?BBHIC>EICH4FCGC;44@,)''&&$'&'5>ACCA=HKF:=K:;;;JJID;?>?668/6-,,6</5CF:??<,).B6J<<F;D>>BC?C9LAH>>*%+*(7>9&&(3/6219733)0==5<F@-2')('0/-,/9/%.07:?828=>?'DBB0DFG>:@(-//9<(6:=5064::>>E6217,22-/0,4>./()%(;:4870'""$)%$$"&(#%$
@972495e8-af2c-4728-8b8e-ffa98327b78d
CATTGTACTTCGTTCAGTTACGTATTGCTAAGGTTAAAGGTCTACCTCGCTAACACCACTGCAGCTTTCCTCACGTTCACCCTAAGTTGGCGTATACGTAATATATCTGGGTTTTCTACAAAAATCATACCAGGTCTTTTTATTGAAATAATCATCATCACAACATTGTATGTGACCATTATTTCTTTTAATGTGTCTAATTACCTTCATCAAAATGCCTTAAAGCATAGACGAGGTCTGCCATTGTGTATTTAGTAAGACGTTGACGTGATATATGTGGTACCATGTCACCGTCCCCTTTACAAACTTAAAAAGAAGTCATGTTTAGCAACAGCTGGACAATCCTTAAATAAAATTATAAATTGTTTCTTCATGTTGGTAGTTAGAGAGAAAGTGTGTCTCTTAACTACAAGTAGAATCAATTAAATTGTCATCTTCGTCCTTTTCTTGGAAGCACAAGGTGCTGCAGTGGTGTTAGCGAGGTAGACCTTTAACCTTAGCATTACGTAAC
+
$$#&&)(<@6>;2,?1E12569E<;;44;8.1=E;=1+096@+*9;0/)*509>DIOB>>1--%##$%$&01)*9D6<7>=@*=88;=;F42B4..)+(-%$#")1232>GIKH>453?BADC/,6'''((&'%%.0>>>=45222(&379<>>?G96=5>?'+4.,)18??<6:'%&$'>DCE@HMIF@CCF/0,<&+669:8>=;91,BHG9CB710056:578756842266+'4%,/16=?7)655CFC78;A;>@===D985<=667=>?B@0:20,:F<<539..'%('&&$#'&%%6<51BB>;3.%.72967>AA@EI0A=D/448:9/-86@B88=998,$)..&/<EB<9:2,6DEIAAGHHJ?/A=7?CAD:<465234+;CCDG62.<4635<,)?4?@86<;)/22<7769<=;5=29=578).'2,,-,1DCAHFCC5<)&&,3+3/?<5?;:;A?<6@;<9450*+(;BA=:9:>@<60/.--$%"*(*24422)&
@d3386b90-67c0-4231-a4aa-68444ff34226
CAATACTTCGTTCGGTTACGTATTGCTAAGGTTAAAGGTCTACCTCTTTAACACCACTGCAGCACCTCACGTTCACCTAAGTTGGCGTATGCGCGCCAATATATCTGGGTTTCTACAAAATCATACCAGTCCTTTTTATTGAAATAATCATCATCACAACAATTGTATGTGACAAGTATTTCTTTTAATGTGTCACAGTACCTTCATCAAAAATGCCTTAAAAGCATAGACGAGGTCTGCCATTGTGTATTTAGTAGACGTTGACGTGATATATCAGCCAGTACCATGTCACCGTCTATTCTAAGCTTAAAGAAGTCATGTTTAGCAGCTGGACCAATCCTTAAGTAAATTATAAATTGTTTCTTCATGTTGGTAGTTAGAGAAAGTGTGTCTCTTAACTACAAAGTAAGAGATCCAATTAAATTGTCATCTTCGTCCTTTTCTTGGGAAGCGACAAGGTGCTGCAGTGGTGTTAGCGAGGTAGACCTTTAACCTTAGCAATACGTAAC
+
0)&$&$%&*11.8'+@+7..8/*-7:)>6:HKBEE2/4.-('02*(#%&+129::4156446::860<59<G@B::=<@;:=?7:0236&&0/$%##)%'39;=BFB;BBECCF=FJGF84B4C>=?8C::,?BHBFCAB;5?>BF=931:@?@CDFJ<?BHBK44?DCDB@AB;9KC;@?;=A??8HDD*/*=/59$?73224<3-9JLJIG56IIBC@=?2@B95C=@:?;6H@ECE>=;@F/;894-8899<425230C@:6597,&(%$$.,,'$$,4(64>HD@G:??=BJB9C7@5BA%%%%C>(02->?BB>;/@+)&(,&%%'40$59<**.),<89FKCJ1MABD4/,/80D<<77*844327==12*,185,300FBE:;9>7611*)12)4;67;75)(.%5$$45F9HC>0-39691+/96:=997$=HEDCA14+()%)0?DI;3LBHGJ<55/>>=79;73--.+';?@;@4EEMJHAEBB?.:<A78898-''(
@3ba40f59-6ca8-43da-b71e-cc5d895689df
GATGTACTTCGTTCAGTTACGTATTGCTAAGGTTAAAGGTCTACCTCGCTAACACCACTGCAGCACCTCACGTTCACCTAAGTTGGCGTATACGCGTAATATATCTGGGTTTCTACAAAAATCATACCAGTCCTTTTATTGAAATAATCTCATCATCACAACAATTGTATGTGACAAGTATTTCTTTTAATGTGTCACAATTACCTTCATCAAAATGCCTTAAAGCATGTTGAGATCATGCCATTGTGTATTTAGTAAGACGTTGACATTGATCATATGTGGTACCATGTCACCGTCTATTCCTAAGCTTAAAGAAGTCATGTTTAGCAACAGCTGGACAATCCTTAAGTAAATTATAAATTGTTTCTTCATGTTGGTAGTTAGAGAAAGTGTGTCTTAACTACAAAGTAAGAAATCAATTAAATTGTCATACTGATGCTTTCTTGGAAACGACAAGGTGCTGCAGTGGTGAGGTAGACCTTTAACCTTAGCAGAAACGTAACCC
+
&#%$'(+455880?(5((,68C@AA>F7@4>BO>GE&546/*(++*167849?FPNEGG600/.-.4),''+/98589:;566:4DAGG><>9815742<?<>;DC--<CHK?G;CGEAG93:,)),-/7<<>=HIG:?@:5?-13+)%%(+,122;56=/5>>=@<%'.3:C5:1128956=?INIEB><;5A>E659.-09>0@BA01=>DC@A>9887;GC/..+*$%$&%%&%#*.77)CF;DDG;<>>/?FL=9D<<7@8,&&(*&$&#$*/.0,3957DIDE:581:AB<A?@I@$)>;1.+++A:-)&1-7>CA;<@FA25797:<?A?C;@EE55*:;EF7DC4F7J@>A;B4DE=KD?PGCBC<B@??@=6>=')'$4BA7DC7<4('-)(392>@=/10+&)/1-):81342'$$%%$#$###&&%%$+,35;BB=-8:17;::;7+BFEBB;;<@><7@'%(<:<;9;AHI6;20''3*/**$-8,,-,0)%&%
@defa8257-71aa-46ae-9953-59ddddab9834
GTTGTACTTCGTTCAGTTACGTACTAAGGTTAAGGTCTACCTCGCTAACACCACTGCAGCACCTTGGCATTATACGTAATATATCTGGGTTTTCTACAAAAATCATACCAGTCCTTTTTATTGAAATAATCATCATCACAACAATTGTGACAAGTATTTCTTTTAATGTCACAATTACCTTCATCAAAAATGCCTTAAAGCATAGACGAGGTCTGCCATTGTGTATTTAGTAAAGACGTTGACGTGATATGTGGTACCATGTCACCGTCTATTCTAAGCAAAGAAGTCATGTTTAGCAACAGCTGGACAATCACTTAAGTAAATTATAAATTGTTTCTTCATGTTGGTAGTTAGAGAAAGTGTGTCTCTTAACTACAAAGTAGAAATCAATTAAATTGTATCTTCGTCCTTTCTTGGAAGCGACAAGGTGCTGCAGTGGTGTTAGCGAGGTAGACCTTTAACCTTAGCAATACGTAA
+
%$'%9+''9==<+C.G.1&''4'=?:&'6@51,+A<EC;:/;5/5:90-@?A7222@B+26BCKID-%%%'155#%&**05466;C?2@EJL<@A;9;:CB6:9=>>K7@=556@@BCF?BB;898=J?>D527*/=)=C8:F?@J0/?989?8D98=H;@EC?<9*('(+.//)/3::;=:,(>?EDNDDH@A::EJA<8855787946??EJIFG@@B///9++<4$:BC435@78;G=?<>;9983::9>78+56;B<:D>@=;7=;BE.@<D>#%78.)<0*;@>@:6?;988G3;>):?:;;8C2.;)$%(0++>C@(1<.*0--$/,$&ABKEEB?.717)<=<<>500&9:90,1*6')80+65-/81?>7444(%$33392-,/3/$06+$09:=5&/338=FA?KIK?;?2:=1//$6:D/-2:>=AC@*('7'2/-./0(%&'+'&''%/5/1/0-$$$$/2...+&
@f28da632-6bc2-4689-a665-2f4f3fd1d1e4
CAGTGTGCTTCGTTTCAGAAGTTGCATTGTAAGGTTAAAGGTCTGCCTCGCTAACACCACTGCAGCACCTACTTTTGAAAAAAACTGCGCTGTGCTACCTTTTGTTAAATAAAAATGTATCTAAAGTTGCGTAGTGATGTGCTATTACACACTCTTACACAGTCATAATAGATGCCAGCTTTCTTTATAATAAGTACAAGTATTTTAATTGGAGCAATGGATACAACTAAGCACAGAGAAGCTGCTTGTTGTCATCTCGCAAAGGCTCAATGACTTCAGTAACTCAGGTTCTGATGTTCTTTACCAACCACAAGCCTATCACACTCAGCGCTGTTTTTGCAGAGTGGTTTTAGAAAAATGGCATTCCCATCTGGTAAAGTTGGTTGTATGGTACAAGTAACTTGTGGTACAACTACACTTAACGGTCTTTGGCTTGATGACGTAGTTTGTCAACGTTCACCTAAGTTGGCGTATACGCGTAATATATCTGGTTTTCCTACAAAATCACTTACCAGTCCTTTTATTGAAATAATCATCATCACAACAATTGTATGTGACAAGTATTTCTTTTAATAATCACAATTTGACATATAATAAAAAATGCCTTCTAACACTCAGACAGGTCCTGCCATTGTGTATTTAGTAAGACGTTGACGTGATATATGGCGTACCATGTCACCGTCTATTCTAAACAAGAAGTCATGTTTAGCAAAGCAGCTGGACAATCCTTAAGTAAATTATAGAATTGTTTCTTCATGTTGGTAGTTAGAAAGTGTGTCTCTTAACTACAAAGTAAGAATCAATTAAATTGTCATCTTCGTCCTTTTCTTGGGAAGCGACAAGGTGCTGCAGTGGTGTTAGCGAGGTAGACCTTTAACCTTAGCAATACGTAATGAAAAGAAAGC
+
)%%$%)&$$))/2325+&%$++=6344/*,/0&9>855,-58):0,&*..18644687.'(()-*../.*$0:>92//8+&(/%.7-9;<F84,%$#'().-.3&+.H622*'+565=53>-2=05-<542HF=CE90--),'%',1&(6$#//..(%#$%#$%*+)($%$&'$#$($##&+$$.8:BE87868>1:965@;=>0/'%%'65*7;;60*8.**<4/12)&%(),-()(0..8=5;<:6%'0589;>-:$$*++$$$'03533-///<6@DG.+3D6<4E<:08/(+@;56890<ED/4)//09/652)78*6%%3<$:(BEI-45545999653=?E:EDD=/;2@>222-*,:>653&*&(*(,33((.<23D4=<@9964,&&(&7<+#')%/5=?@BD/;><96&&*??:<:<DHH@16%%0555:<<:4;8>G@'&/'&#$-254389=:8CC4@9:H=85+)#*-,*06</,96+,#')'(%*75C@C83:4++,%+::@''*')FG:9B<:9;:=47>,%4+9F43K>CF>=?*(./20-*3682>--.94452%&$$$$&)$&%$#%$"$%&$'&'&%15:674,+'$#%##$#$$$%$$&#$$%($$(%'>?658*.&9*+C<9A<E711789B>8436336836660(--'CFD;::5.2422B457*1'*.&%(-'.-9>CAA<3><6.-/-,'579AEHD=@>:..1-/9))AG991;@0/&:;?@DDLLDN@C>?@=<BFIJ?KL<.599FGE?@>G@D<>@:79%48:4<<C1200+:0**,::<0F;738:?FCA?++,+,DEB@@8*%(2=>@98;).3><.2955?=;362$()3'(%272//1=>>A;91::>>;:;F7443334*(*$$$###%$$&
@bddf749c-82d7-47e2-bac2-d91b840f7e40
CAGTATTACTTCGTTCGGTTACGTATTGCTAAGGTTAAAGGTCTACCTCGCTAACACCACTGCAGCACCTCACGTTTACCTAAGTTGGCGTATACGCGTAATATATCTGGGTTTTCTACAAAATCATACCAGTCTTTTTATTGAAATAATCATCATCACAACAATTGTATGTGACAAGTATTTCTTTTAATGTGTCTGAGTACCTTCATCAAAAATGCCTTAAAGCATAGACGAGGTCTGCCATTGTGTATTTAGTAAGACGTTGAGCGTGATATATGTGGTACCATGTCACCGTCTACAAACTTAAAGAAGTCATGTTTAGCAACAGCTGGACAGTCTTAAGTAAATTATAAATTGTTTCTTCATGTTGGTAGTTAGAGAAAGTGTGTCTCTTAACTACAAGTAAGAATCATTAATTGTCATCTTCATTATTTCTTGGAAGCGACAAGGTGCTGCAGTGGTGTTAGCGAGGTGAACTAACCTTAGCAATGTACGTAAGC
+
0((+'')'&((.49/=',@*.-04.%02,6=45=G9@A-(D=HE%789:66./63AEI@785662BEFG?B007<:)-5663:6:=7@//B>=;11)4>DBC=<52><@?GGIN:>74+;:><<>4//77'1,/-CFDA@A?;=A:;>0+74/,+049:A0/=AAD=:<DDB4.16358.7;BBJLB@?D=;)5::%$&$1/=BF?B95IJF@KC<6/-*),;48@.*)5*,,*+8BDJFGI@A?)8)+$$'**4??=>9569:&&&/19??>=:<=?1>>>6@@;<855,..-.1)..67'(((BB'*,+::;:<;EHF/=;E?<@@HK@7'#&#'%$&(((/4:B1FDBE-3':B9I?6ECC??498A7CCAAD205&,449@972:83:67@-,6,/666<9(',,)''&)'&&*/:<;:;?;3%%'")1:;=;--*+&19CAB50GF1+5)%%27?63><;&5,0.../'%'()*):896%201,''$$+,+%#&(
@09ea6e41-9244-496f-b169-a304808f698b
CGGTATTACTTCGTTCAGTTACGTATTGCTAAGGTTAAGGTCTACCTCGCTAACACCACTGCAGCACCTCACGTTCCACCTAAGTTGGCGTATACGCGTAATATATCTGGGTTTTCTACAAAAATCATACCAGTCCTTTTTATTGAAATAATCATCATCACAACAATTGTATGTGACAAGTATTTCTTTTAATGTGTCTAATTACCTTCATCAAAAATGCCTTAAAGCATAGACGAAGGTCTGCCATTGTGTATTTAGTAAGACGTTGACGTGATATATGTGGTACCATGTCACCGTCTATTCTAAACTTAAAAAAGTCATGTTTAGCAACAGCTGGACAATCCTTAAGTAAATTATAAATTGTTTCTTCATGTTGGTAGTTAGAAAGTGTGTCTCTTAACTACAAAGTAAGAATCAATTAAATTGTCATCTTCGTCCTTTTCTTGGAAGCGACAAGGTGCTGCAGTGGTGTTAGCGGGTAGACCTTTAACCTTAGCAATACGTAAC
+
%$(-*(*/GK:DCE<G)A',1AALIAJBGE71.HNFB9/;7?@0.)3;552818@G@C/385;+43++8:31/./$6%%%2;<9;C8>6<B<8:<809@GA:>@?<BIC>E<?@;>552AB@H<8?955:=23$$*')EAB;:<7/5%3>=;943@>;A88E<FIBJH2(/014B=88-0F:8;8322&#*379)752++0/2:80BBF?9?DB>GBB?HAA@CC<9@;789<---&>C>HFE>K?BB;>DDBGD5-7<A34=:<4C1010?=8764784+87:;98&&%'))//543023=.+HF<;;=CC4))).?DD??DF>;99A28>'59:A3=A?=@DAA:98?@8)*43?A<419/2;<4@ACB99>>A;FBA6I;40--/12,;<;@:/19'$1%66:29?L5080+B<>:B:50&486=1,19;87@AF;GA@>FGBB3*047:9:,.725;<8558<6=;+/)*2&&)0%6=?BEFGCC0&'%'+78G@BC5554&$
@39c27a98-f749-4602-bf8d-93146a513473
CATGTACTTCGTTCAGTTACGTATTGCTAAAGTTAAGGTCTACCTCGCTAACACCACTGCAGCACCTACACGAACCATTCCAGTAGCAGTGACAATATTGCTTTGCTTGTACAGTAAGTGACAACAGATGTTTCATCTCGTTGACTTTCAGGTTACTATGGCAAATATTACTAATTATTATGAGGACTTTTAAAGTTTCCATTTGGAATCTTGATTACATCATAAACCTCATAATTAAAGGGTATCTAGTCACTAACTGAGGAGCAAAAAAATATTCTCAATTAGATGAAACAACCAATGGAGATTGATTAACGAACATGAAAGTATTCTTTCCAACGGCACTGACCAACTTCGCTACTTGTGAGCTTTATCACTACCAAGAGTGTGTTAGAAGGTACAAAGCAGTACTTTTAAAGAACCTTGCTCTTCTGGAACATACGAGGGCAATTCACCATTTCATATACGCGTAATATATCTGGGTTTTCTACAAAATCATACCAGTCCTTTTTATTGAAATAATCATCATCACAACAATTGTATGTGACAAGTATTTCTTTTAATGTGTCACAATTACCTTCATCAAAATGTAAAGCATAGACGAGGTCTGCCATTGTGTATTTAGTAAGACGTTGACGTGATATATGGTACCATGTCACAGAAGTATTCTAAACTTAAAGAAGTCATGTTTAGCAACAGCTGGACAATCCTTAAGTAAATTATAAATCGTTTCTTCATGTTGGTAGTTAGAGAAAGTGTGTCTTAACTACAAAGTAAGAATCAATTAAATTGTCATCTTCGTCCTTTCTTGGAAGCGACAAGGTGCTGCAGTGGTGTTAGCAGTGGGCCTTGAACCTTAGCAGCCGTAACCC
+
)%#(-%24815A5D-8-0*()0'()7E@;..09910,;9;.*9?69::/4+%$%&26?2@42>=?8.0'1$$$399:99--&-=>9?D<B@/.CA>@ACCCD@.0/55/-*)(,12)0A>95<28=:89=>H3>>?:305@</*$%&'8,0'5%'&'('()'()&.013:@>8%%(%%'-55%<JGOJM?:96025@E=GFFK>2'(0<=@B?@ML@D>9><AIA8+1'69?QDCEB<($%%5+/6+-/9?<9AB209256)$+*.10/02/79;:7.5?:9;=2D31/)&;=776<<::+/*++,=@MH=7332622(*42:?M?@?BC@9$2-'%*1/1*-.*$%*%)+*-58>6CEB7300:GBIC<=@1@B><<2*'',9;$'6%>*3)'&7/$$1*%00;B@DKLJEBD)+&($$$)17=<?B8*-JGC@@%$%%&%,//8//25@C;=@A7;//,)))*+27?;@>:8:?BA9AEGH4>;9+.D2669:769?AB::;;BJJG=<A77:8COC>C58>=@G?>K>CMF1E82-,2;@79710:<347315B>=AC?/2$%&+6637>8>@>,77INJC=/&&144%&&'7,;11/1>:+>AB7??A64/A558DCCGH?;C=?=@=9))8423/+)(*5;:?H=62,,&*)&*)#%'8=0-1?@559BA)-74?>@:;=>EI@8=F/::2ACFF9CEC--1-0B=9=8C<;?>:HE82769FDEUAB;@B?AB1-BD@H?9>-'.@DB2&5:+?AB43@1>>A432,*&+20<CCDFJ@>=@;<A>?>@;-6;;=6A?=A@FF8707::9901DEE*,:449=A5:+*(''$$'/-%*%&$$$$$%$$$()''#$*--,+$&&
@49aefcf6-6713-4207-8c0b-c6f7f1ee0292
CGGTATTGCTTCGTTCAGTTACGTATTGCTAAGGTTAAGGTCTACCTCGCTAACACCACTGCAGCACCTGGCGTATACGCGTAATATATCTGGGTTTTCTACAAAAATCATGTACCAGTCCTTTTTATTGAAATAATCATCATCACAACAATTGTATGTGACAGTATTTCTTTTAATGTGTCACAATTACCTTCATCAAAATGCCTTAAAGCATAGACGAGGTCTGCCATTGTGTATTTAGTAAGACGTTGACGTGATATATGTGGTACCATGTCACCGTCTATTCTAAACTTAAAAGAAGTCATGTTTAGCAACAGCTGGACAATCCTTAAGTAAATTATAAATTGTTTCTTTAAATAATGTTGGTAGTTAGAAAGTGTGTCTCTTAACTACAAAGTAAGAAATCAATTAAATTGTCATCTTCGTCCTTTTCTTGGAAGCGACAAGGTGCTGCAGTGGTGTTAGCGAGGTAGACCTTTAACCTTAGCAATGCGTAAC
+
0&*.++.)>><>?236$*%:-:=@8;;0)?A2/-?3;5+??JF0@C>F329554<FHJFJ@=>5<>DI>6<>AF719--%49;710+('96/.>FIHEEHCEGC68+'*($$$/,210))-*3?;?.02..;6=F?9EC@CDBB..0)8<@;BCC=F@HI7;:)544@?+@A@?AAAB8A=?..6/.194<ADF@<IJGFDBDEB>?FB=:?:8;<<45-.BAF@CHIEGE6=55549D27A@9;C55<I>801=-5:=6@=<.C>@1DFEA931+,/8<HH8<75)//$"$$6?;'+.2,;=ABBLMF7?>G30-/12593167470(9E<7BCIJLKA>A74BK:2C:78,-&)%%%##+=>A?D>=@B224..8C@286>D<=D@3->*23:/55/-&.51.A>668557(<;8<56?C9;=?@@FIF>6.??3/2*8;=::.-6>=),722DA</+'5&*,()**30&).7/--(,+,,+,$))0((%('''%'
@6ca58a42-f9a1-4fc2-ae79-d2b73193fe5e
GTTGTACTTCGTTCAGTTACGTATTGCTAAAGGTTAAGGTCTACCTCGCTAACTACTGCAGCACCTCGTTCACCTAAGTTTGGCGTATACGCGTAATATATCTGGGTTTTCTGGCTCATACCAGTCCTTTTATTGAAATAATCATCATCACAACAATTGTATGTGACAAGTATTTCTTTATTGTCTGATACCTTCATCAAAATGCCTTAAAAGCATAGACGAGGTCTACTTAATTGTGTATTTAGTAAGACGTTGACGTGATATATGTGGTACCATGTCACCGTCTATTCTAAACTTAAAGAGAGTCATGTTTAGCAACAGCTATGGACAATCCTTAAGTAAATTATAATTGTTTCTTCATGTTGGTAGTTAGAGAAAGTGTCCTCTTAACTACAAAGTAAGAATCAATTAAATTGTCATCTTCGTCCTTTTCTTGGAAGCGACAAGGTGCTGCAGTGGTGTTAGCAGAGGTAGACCTTTAACCTTAGCAATACAGCAAC
+
$6&/8/66456N9EAHDJ:***))47:=<E$,:=75)0:67/'498:97;3'$'##$&'',:<?B2='DC7;=587,'%),+838?-))2-'38;74<==;@D:B@@DE73-%%$).*&&086?5584B?F34712:($.:9;87=8=5>>K>@GBAB++616HD:44/.??7?865-/.*,.,1$#$85<<D38*'FAC6@::?=88>C?+.B4/22>--'3>562$$$(++/3&1&;:?C;::87218++3=2<9==>4.739;3,/&*'()/;;<<244359:/-.&%(94033?F9*2$..),AA1EH>;*2B8@G5<+'&.8899?//2.03(%,/>E,H7228.A<-BD@G1=8;;CBDBIG=D55-:-6:297+$$5/=24C-*5.24:02FA?('/-*,%'-*26=E8264;?I5;=332.4@ECHJB=45+37533(02B@@@.+++/(4>9&'&%%*(%',2%'*$$$%&&%"##&'$$+'$$-.)'*%(
@8931e79a-84c7-41a0-94ab-4692430203af
CAATGTACTTCATCAGTTACGTATTGCTGGTTAAAGGTCTACCTCGCTAGCACCACTGCAGCACCTTAATATATCTGGGTTTTCTGCAAAATCATACCAGTCCTTTTATTGAAATAATCATCATCACAACAATTGTATGTGACCGTATTTCTTTTAATGTGTCTGATACCTTCATCAAAATGCCTTAAAGCATAGACGAGGTCTGCCATTGTGTTAGTAAGACGTTGACGTGATATGTGTTACCATGTCACCGTCTGTTCTAAACTTTAAAGAAGTCATGTTTAGCAACAGCTGGACAATCATAAGTAAATTATAAAATTGTTTCTTCATGTTGGTAGTTAGAGAAAGTGTGTCTCTTAACTACAAGTAGAATCAATTAAATTGTCATCTTCGTCCTTTTCTTGGAAGCAGACAAGGTGCTGCAGTGGTGTTAGCGAGGTAGACCTGGCCTTAGCAATACGTAACCC
+
,*$%&*,34--#$-+1-00++,,,-:@;@:I7>5**,-;:A>@,8$#$&$)-9:89:>?=//0''&&)'&)*266(,7<0;<7=;&7:?@73;+''255>4483E??7586<618H;8;52:*&<,=A0<MHENGECKAC=4,$&448>6.5:GDA@;8,-+:%%%//BC?@?;;E=;;:..0))-BC6.>=>D>E22(4@=IHJLJ@AA%/$8352CH<A=:?DL=@=>E@10606-,#'%<?CCA>C9><64?6+$)><<:3,+--/2,'14A?CBC65>3-5>?3232AEFF0?AA;>-05,,:<C@NPEFI;1:0?<7G?DK9@;ABA@F?AB8:=++,%/./:=E?D=?A@;<2+6:0942--4,422=?>=?D5$@F503$$':216887:B>?<;8**%%$%%$%45+,&A3)/7337;;27/-1&/&*)(31*,.)'$$#*+,,.&&;;??:;96,$%$
@e1f66cd0-0eb7-498a-9091-0798f47b96b8
CATTGTACTTCGTTCAGTTACGTATTGCTAGGTTAAGGTCTACCTCGCTAACCGCCACTGCAGCACCTCGTTCACCTAAGTTGGCGTATACGTAATATATCTGGGTTTTCTACAAATCATACAGTCGCCACTTATTAGAAATAATCATCATCACAACAATTGCATGTGACAAGTATTTCTTTTAATATTCGTCTGATGCCTTCATCAAAATGCCTTAAAGCATAGACGAGGTCTGCTGTATTATTATTTAGTAAGACGTTGACGTGATATGTGGTACCATGTCACCGTCTATTCTAAGCAAAGAAGTCATGTTTAGCAACAGCTGGACAATCCTTAAGTAAGTATAAATTGTTTCTTCATGTTGGTAGTTAGAGAGAAAGTGTGTCTTAACTACAAAGTAAGAATCAATTAAATTGTCATCTTCGTCCTTTTCTTGGAAGCGACAAGGTGCAGTGGTGTTAGCGAGTGAACCTTCAACCTTAGCAATACGTAAC
+
,1372B9;<88;O>H6H7:<--B>BB822,*@D;20'<;@;%:98B5401-'%)3:-+,3442<:>:5=&A39---(*.)(33*)%8*%%30CD@?/**?AB99:5:?C<D5?@B0(1$##%$')($&&$"&)()+%%'4436548<<=-*9/+61:D;:='$,6368677/'4466><<;5+*(&&$%#%$5()*''<BCAA2/BGCDB<<>=<<A=3*09789@-,-195=70$$%+,,.-+-.0<3%=><50@>@:F@>>AF@2.8)*,69B4AAEC.';27;;;@=3199/1.&%*-*'+*36508;BD;<63K;?B8BE=E3ADD78/88=4)*+4'?9:;30>KABHICJDFFD>BC?1?:BEB75+**%'&;><6.82+::/*.1)143*++-%')(&80.*940&369:<86640*-55,39C>BGC73//,('7;?5)-C&&'')$))*'*$'#&%42*',$#"#"#&,,-/$5*>:65345/'"
@8195933a-8a56-4769-98eb-8dfb957cd67c
GTACTTCGTTCAGTTACGTATTGCTAAGGTTAAGGTCTACCTCGCTAACACCACTGCAGCACCTCACGTTCTACCTAAGTTGGCGTATACGCGTAATATATCTGGGTTTTCTGCAAAATCATACACAGTCCTTTTTATTGAAATAATCATCATCACAACAATTGTATGTGACAAGTATTTCTTTAATGTGTCACAATTACCTTCATCAAAAATGCCTTAAGCATAGACGAGGTCTGCCATTGTGTATTTAGTAAGACGTTGACGTATATGTGGTACCATGTCACCGTCTATTCTAAGCAAAGAGAGTCATGTTTAGCAACAGCTGGACAATCCTTAAGTAAATTATAAATTGTTTCTTCATGTTGGTAGTTAGAGAAAGTGTGTCTCTTAACTACAAAGTAAGAATCAATTAAATTGTCATCTTCGTCCTTGCCCTTCTTGGAAGCGACAAGGTGCTGCAGTGGTGTTAGAGGTAGACCTTTAACCTTAGCATGCGTAACT
+
$$$%=<<9&8A09/8134978:104+(,'-#1+)41=:*=?7:'')308CBHC03:338@AA=;D=68FA9%'5-;=5<8>8D88F833*,(39>@EA>>8?D/>B@AD-2,&*//9888('&#"%/+884FGHBC688>ED24AA',>>CEDH?ALAGWENJ82;CBBB@:='+=82:?<JD;?JIJA<6?--D?>@@;DFCJ5/9(<@GB=<>:8705-=?>ABB7857G?JHFEJFGH5.=>=CE>B<A:577/06999&&.*35B<969<=@BD;8226@?=;/*7:3;:72%*,*%&&%%,9=96)8>;79;F27819:>?-2-866.:;H;8DEAD:FCHK88GJ9EGE:LMDCBB;;>1G?5>?;4<%4-,/3=9798/058G69G=><;4.28'*426=-:-?ABG;M=6=;;<CG:<))*')'&&&'4117>;26(%:@AJE(CBEHE7004>5@8:732,-3?AACD?AMMFI@@?@A5911)(1345-)'
@cddbe533-500c-4de6-95cc-3b6a8d1878aa
CATTGCTTCGTTCGGTTACGTATTGCTGAGTTAAAGGTCTACCTCGCTAACACCACTGCAGCACCTCACGTTCACCTAAGTTGGCGTATACGCGTAATATATCTGGGTTTTCTACAAAAATCATACCAGTCCTTTTATTGAAATAATCATCATCACAACAGTATGTGAGCAAGTATTTCTTTTAATGTGTCACAGTACCTTCATCAAATGCCTTAAAGCATAGACGAGGTCTGCCATTGTGTATTTAGTAAGACGTTGACGTGATATATGTGGTACCATGTCACCGTCTATTCTAAACAAAGAAGTCATGTTTAGCAACAGCTGGACAATCCTTAAGTAAAGTATAAATTGTTTCTTCATGTTGGTAGTTAGAGAAAGTGTGTCTCTTAACTACAAAGTAAGAATCAATTAAATTGTCATCTTCGTCCTTTTCTTGGAAGCGACAAGATTGCTGCAGTGGTGTTAGCGAGTAGACCTTTAACCTTGGCAATACGTAACT
+
21#%%,B>EBB7?%&8"&03?BDC0))0/,B*9:2/?=-8'=@<B::,=7<AI>E?>1123<BDG64,+9>1+0;68@9@CE;H?EJ84633)31-,-2.9<E>?<DIFJ@@)94@EFJ>9;/''(099@A?GKJH:=>943:CH>;A;?B?@B31<1**'9%--+((&09=3GDAA9CFJDC:9@?+;7B114%((1659?;5=C=D?>:979:;>2H83408)))0EDIBFBA==;7<;77@BB75>G>=?;<CC;68:@B=84*;@AAA>?6324=;;?9;=@AF@2531'0,))4>,+-*9>AF;@FIB<78?2:>--/+;@CDC//-/;84011(*%=/*58'=CC>MHDOE/BDC?BCB?AG@I?@B208IHEG=;7909;<9&)3(2:8+86<'16<:<2315=;=.?97><>@D-8;@@GFKIADFGD205(+27=?15%%';HH/674;,<<:A987**'32,-/45*3.745245%//41119:730$#
@8c1cc118-e0fc-4ff4-9d16-7473dd0bc1c3
CAGTATTACTTCGTTCAGTTACGTATTGCTAGGTTAAAGGTCTACCTCGCTAACACCACTGCAACATGTCGCTTCAAGAAAAGGACGAAGATGACAATTTAATTGATTCTTACTTTGTAGTTAAAGACACACTTTCTCTAACTACCAACATGAAGAAACAATTTATAATTTATAGGATTGTCCAGCTGTTGCTAACATGACTTCTTTAAGTTTAGAATAGACGGTGACATGGTACCACATATATCACGTCAACGTCTTACTAAATACACAATGGCAGACCTCGTCTATGCTTTAAGGCATTTTGATGAAGGTAATTGTGACACATTAAAGAAATACTTGTCACATACAATTGTTTGTGATGATGATTATTTCAATAAAAGGACTGGTATGATTTTGTAGAAAACCCAGATATATTACGCGTATACGCCAACTTAGGTGAACGTGAGGTGCTGCAGTGGTGTTAGCAGGTGAACTGCCCCAACCTTAGCAATACGTAACT
+
++#/)*+3/CB:9<:D19+/6>?HFG@-@=A4EL?GE&1>;-E:FA9<1099--8@AA>:..)#$#,')4('0'17'-449&-E@&&%5HB>?C@CC:>4)&$'ADQ@-,,3BDG?BKFFEFB<-/<?86<,,C=;'?)?=>=?BCJ9?BC=42.:9*467593=@CB?B?('0&A83K<%%@@FML7@<+%%.34>?@>DDEBGE>?A@BSM><AB;<;C46<;?5333146*79>9=3<56;@88400)%'1>EHHACBIEA=;$:5B?::4-../:<?;<8:1;<0%&*224(4@E=?GEEEED8B97@7547879-)'1*56:B/)5?63311>5=E/<==96:987.%54%'8CCEBC@@SIABF>8EC?A@5'*G>@@B9B23203G==:>10;;?(-8)27:77=>>@9?A>EI<+-58=<,6@AA;;;:<18,,882.0049=8220CE?@A<<3+$$(16'&0%%#$$$#80..2-+0%<;@A;;:2.*%
@b52bfed4-393a-47d0-8c51-d195e694ca65
CAATTGTACTTCAGTTCGGTTACGTATTGCTAAGGTTAAGGTCTACCTCGCTACCTGCAGCTTTTATAAGTTCACCTAAGTTGGCGTATACGTAATATATCTAGGTTTTCTGCAAAATCATACCAGTCCTTTTTATTGAAATAATCATCATCTATTTGGTGTATGTGACAAGTAATTTTCTTTTAATGTGTCTGATTACCTTCGTAATGCCAACATGACAGGAGATATTGTGTATTTAGTAAGACGTTGACGTGATATATAGTACCATGTCTTGTCTATTCTAAACTTAAAGAGTCATGTTTAGCAACAGCTGGACGTCTTAAGTAAATTATAAATTGACAGCTAATATTGGTAGTTAGAAAGTGTGTGCTCTTAACTTCTAAAAGTGAAGATATCATTCAATTGTCATCTTCGTCCTTTTCTTGAGCGACAGGGTGCTGCAGTGGTGTTAGCGGTAGACCTTTAACCTTAGCAATACGTAAC
+
(%$&)&$#"$'##&"%4')>)+++=9:;>>=<6;FE>4/(72E@&-+/.$###'(&132%%%%%%&%&%'$,)++*/3233D+2+...%###+,,-,%)')&'/6@AC89)$&,;<3/4&&&&'(',,43@DD@8:;65HDDO:66*,)+-,,##%*$$;579?>>B201),0-&3<;140324::;<7'$/.%%*'$$$"(&#%(((%#$,+-/&&$#$)%$%$#$+.*9.6,,/<19<C7387;?B>@223&&1*$$$$%'(0/10.*&%''121$),&$':3355??')*7@ADBA6D=(10B/--6''*-.+,59,/982?>0112'%'''$)'$&'#$&%#'$%-((5&:%&+9,)++/'*%*"&*6869-%%'#$&.2,&)%&%%%#$%#%,-%*)$/$+-14:<;38CDJNLI9710('&/4-1)$(%*'+-$$&'4/36-?+=@00+0(,/14CB9:/+++.25:;122532*'#
@fbc29784-eb75-4d19-8713-16c78fb47374
CGGTATTGCTTCGTTCCAGTTACGTATTACTTTAAGGTTAAGGTCTACCTCGCTAACACACCCTGCAGCACCTCACGTTCACCTAAGTTGGCGTATACGCGTATCACAGGTTTTCTACAAAATCATACCAGTCCTTTTTATTGAAATAATCATCATCACAACAATTGTATGTGACGATATTTCTTTTAATGTGTCACAATTACCTTCATCAAAAATGCCTTAAAAGCATAGACGAGGTCTGCCATTGTGTATTTAGTAAGACGTTGACGTGATATATGTGGTACCATGTCACCGTCTATTCTAAACAAAGAAGTCATGTTTAGCAACAGCTGGACAATCCTTAAGTAAATTATAAATTGTTTCTTCATGTTGGTAGTTAGAAAGTGTGTCTTAACTACAAAGTAAAATCAATTAAATTGTCATCTTCGTCCTTTTCTTGGAAGCGACAGGTGCTGCAGTGGTGTTGTAATTAGACCTTTAACCTTAACTTAATACGTAAC
+
1$+)(#$&+=4;=JE%?&7'*)22?844&+,-/;004E3=:,3/=C)''-1--(+&$(',/0$&++)(*+,,*906651/*7;:=:;4@*>7<?;773-('0278$$$%:BFGAFC88?><53;249BGDD44869HGI@EF89G<9=3468?063<23:<AICAF:9?E?@<;(($<=AB=7:<HB9IBC(77=367.4GADIJAB>;GJFDKF::EE<==>22.GB<?A@;<49A=@B<DD=??:AD89JJ>58=;+:=<=9G>E@GB976:=@CF0FCB7>.<97631<?936/%&&;)D?'293&).+<ADC>A>C?%42;7;83CGEE?=??..3.0C??HKI>8=A?A4:>D<7E@<AB?:=A88CCAAB?I&&+)<=CE@63*>;2,((*;89/731&(27A7@4BA;92=75:568F;@@@BIJHE>?JJ;?+5;=A:441BCGLF4,,89323/>70&%%#&1279>DGB=<:888)%""#''00><>6,$
@2b307c34-25fa-4ac6-81ad-0a503c4236b9
GGTATTACTTCGTTCCGGTACGTATTGCTAAGGTTAAAGGTCTACCTCGCTAACACCACTGCAGCGCCTCATTCACCTAAGTTGGCGTATACGCGTAATATATCTGGGTTTTCTACAAAATCATACCAGTCCTTTTTGTTGAAATAATCATCATCACAACAATTGTATGTGACAAGTATTTCTTTTAATGTGTCTAATTACCTTCATCAAAAATGCCTTAAAGAAGCATAGACGAGGTCTGCCATTGTGTGTGTATTTGGTAAGACGTTGACGTGATATATGTGGTACCATGTCACCGTCTATTCTAAACTTAAAGAAGTCATGTTTAGCAACAGCTGGACAATCCTTAAGTAAATTATAAATTGTTTCTTCATGTTGGTAGTTAGAGAAAGTGTGTCTCTTAACTACAAAGTAAGAAATCAGTGGTGTCATCTTCGTCCTTTTCTTGGAAGCGACTTGGTTGCTACAGATATTAGCGAGTAGACCTTTAACCTTAGCAATACGTATATCAATTGTGCTTCGTTCA
+
'%'&%&+43/1??+$)%%&&&&'&').>;JG6DK@;<0,*%+5&&,-0897977CGG1,C?CC8%%78.,$+*'',03<88>C1;03<.*,;:18;;55775/00&,CEFODBE;;CDD845);AFE5925+56221&)+,/7DEN93?>><0*<-<3=@D?;G==@:42?9:A@:KGIIB;AA?;9@A7*877$)78;=BEK@F?;AHHFFD<:=:22,-('(*(41../=.--3<7?:515;>=-*.%*$10$$0,&.:D:BA;88D96%%42142,,*,*:;>2676@;:>744,794')+9*-6.(8:>6+&)'2>A@>>FH>312?=@B7@F===ACC,,1+-68<EFB>0B=<B=39A>>IE?Q@C><8CB<<HAC:>&22&(65393327=@:47B.+5/6;:39?B31$)))7),.*(:21<9=@H<?@?@E2HG?CDB4108&/45+++&(#$$&/#%%&%&'&(&'$(,;C;8=:55;7=;55565+)+($%#$$%(/*/%$&''(%$3667<0-'
@c787f6e5-8e69-4809-a330-44a39786f062
GTTGTACTTCGTTCCAGTTACGTATTGCTAAGGTTAAAGGTCTACCTCGCTAACACCACTGCAGCACCTTGTCACGCTTCAAAAGAAAGGACAGAAGATGACAATTTAATTGATTCTTACTTTGTAGTTAAGAGACACTTTCTCTAGCTTACCAACATGAAGAAGCAATTTATAATTTAGGATTGTCAGCTGTTGCTAAACATGACTTCTTTAAGTTTAGAATAGACGGTGACATGGTACCACATATATCCGTCAACGTCTTTACTAAATACAATGGCAGACCTCGTCTATGCTTTAAGGCATTTTGATGAAGGTAATTGTGACACATTAAAAGAAATACTTGTCACATACAATTGTTGTGATGATGATTATTTCAATAAAAAGGACTGGTATGATTTTGTAGAAACCCGGATATATTACGCGTATACGCCAGCAGGTGAACGTGAGGTGCTGCAGTGGTGTTAGCGGTGAACCACAACCTTAGCATACGTAAAC
+
-%'.979:<*:2>%;7B7H@88<..0('*4)28E4>8--=7G76?A6;0214/578)DCC433,05@A>G:4A&%+.3(<A8&$+;?7-?)%%%3&93*+;ENJJP8A=<>?CQFCD@4<:>89;>;9=4)2.0)$(1<GA?3@?4...09G<D0898=4/,'009A@;@99;<334,&).(;?.'@-7*-323/-15=036/3-44<>>@=73@<HC725.**):**43127=>=;;9HD7419=89++..97+)(+++,1%3;3?@2/0%(4990134@>===<;BI==<:==>?F7877:=FBEFEE?8921+++.<?G?>B@CDBAC<*)8JBBGKKF82711)$$$$$$':DCD>A@;92/+(297:==CHEADE8*&,G4<?@6=;>52CEB29?4-8.)/(&$;)&&01243234;D2-.98@B>$''*)<=5;56:9'/5=?;<598B>B3;)9%+-)*'*''0'%#%.,%'%%+13.)),,*'&%%
@82d050f4-2faf-466f-9aff-76c680e16202
CCGGTATGCTTCGTTCAGTTACGTATTGCTAGGTTAAAGGTCTGCCTCAGCTAACACCACTGCAGCACCTGCGTTCACCTAAGTTGGCGTATGCGCGTAATATATCTAGGTTTTCTACAAAATCATACCAGTCCTTTTTATTGAAATAATCATCATCACAACAATTGTATGTGACAGTAGCTTTACCAATGTATTACAATTACCTTCATCAAAAAAATGCCTTAAAGCATAGACGAGGTCTGCCATTGTATTTAGTAGACGTTGACGTGATATATGTGGTACCCATGTACCGTCTATTCTAAACTTAAAGAAGTCATGTTTAACAACAGCTGGACAATCCTTAAATAAATTATAAAATTGTTTCTTCATGTTGTTGAGTTAGAGAGAGAAAAGTATTGTCTCTTAACTACAAGTAAGAATCAATTAATTGTCATCTTCGTCCTTTTCTTTGGAAGCAAACAGGTGCTGCAGTAGTGTTAGCGGGGTGGGCCTTTAGCCTTAGCAACGTAACT
+
*%')1*)*((9:9</G.?.E-6=F=+?:>=<'.?+A?%-545+%'(%%&)2:52.5<<>>ACCDBB8A=<3227,859@6<1'+2*5/..-'&**)-5AEA40/008$*,9;=894*6>?=<:322301453346@A?G;;:)00-;F:6B@BI>=?3;9)8C;<>/.19334.,-'**#$$%%$#$-3$$#&&)+550,1)9<B<@<=GKGC=EDAA><-,333/8A0*++.2206C7,38+0204''6;<<734''82378,5),:;3-1.330+14:.,,)+/.1&/..:@E8=/@<@A999;BB;(9-=??>;;4B<'$)+&(6.3>=91//8556554,%%%&&'89=>:2;/AA<I<BFFB<:*:-&#$##,9-243&%00(66-(*/$$&$'$(&%(+()2(335/36%7.85</)(*)##$%''/,2+*'(((,,.1(-$$**7&+%%%%'))-<BB?D,)(19%31/0,24/%++1;,0%1,(($)'$&#$'&&(#&'-/0.&
@b4c9374c-8c43-46b8-99a8-2aa22ba1f6aa
GATGTACTTCGTTCAGTTACGTATTGTAGGTTAAGGTCTACCTCGCTAACACCACTGCAGCACCTTGTCTTTCAAGAAAGGACAGAATGACAATTTAATTGATTCTTACTTTGTAGTTAAGAGACACACTTTCTCTAACTACCAACATGAAGAAACAATTTATAATTTACCAAGTTGTCAGCTGTTGCTAAACATGACTTCTTTAAGTTTAGAATAGACGGTGACATGGTACCACATATATCACGTCAACGTCTTACTAAATACACAATGGCAGACCTCGTCTATGCTTTAAGAGCATTTTGATGAAGGTAATTGTGACACATTAAAAGAAGCCTTGTCACATACAATTGTTGTGATGATGATTATTTCAATAAAAGGACTGGTATGATTTGTAGAAAACCCAGATATATTACGCGTATACGCCAACAGGTGAACGTGAGGTGCTGCAGTGGTGTTAGCGAGGTGAATAACAACTATTAGCAATACGTAAC
+
)')(+,::48,:7B40<?.+*?001*-1.CLB?5-<;>8(3/)7%%1(00;IH@87...-12@??=+(*&-/>B1),;5(A*)&#&5**10:81A;4/.1:EQ@=9:((+:7:9*0+53%1(#11.-55@FE8&;':99@;CAB68?>=<B.55625//0+$5;<;<:./41-3/G-)B>5>;084,(/25.171'(:;<CA@/47G@IB3D?=555=))9;=:8@=77;.GB64301>/+7+%)5=?;;;>>78;<3CA??B>DDD;663//.<;<;>;7=2<<:8;@E>7+))98CCFHAD:;=8,29>B;ED>=:42022'8@4'&%%##$$.68=&%;:=<@@<IC>>2*A?77''62787:@CFKD=?KB/+D1+3+/?::??;H89@429;;-53)/;@A=;<<?8>@9DG624...-6))210:;:522BE<;A7=244..5?@<;-.)$*)28157+,/--')3,%%&%$''.92---)&'%&
@a3ec39ba-c2f7-4271-94cb-160c0dbd6d87
CAGTACTTCGTTCAGTTACGTATTGCTAAAGGTTAAGGTCTACCTCGCTAACACCACTGCAGCACCTTGATAAACTTTCAAGAAAGGACGAAGATGACAATTTAATTGATTCTTACTTTGTAGTTAAGAGACACACTTTCTCTAACTACCAACATGAAGAAACAATTTATAATTTAAGGATTGTCCAGCTGTTGTAACATGACTTCTTTAAGTTTAGAATAGACGGTGACATGGTACCCACATATATCACGTCAACGTCTTACTAAATACACAATGGCGAACCTCGTCTATGCTTTAAGGCATTTTGATGAAGGTAATTGTGACACATTAAAAATACTTGTCACATACAATTGTTGTGATGATGATTATTTCAATAAAAGGACTGGTATGATTTTGTAGAAAACCCAGATATATTACGTATACACGCCAACTTAGGTGAACATTGAGGTGCTGCAGTGGTGTTAGCGAGTGAATACCAACAGCAATACGTAACTG
+
.'$%$4;<<>D<?5B4667:?==>?A?C>3'DF?<(1<:A=&89:@::A;;9=:74&&(23352/////&&&%#&')+8G>(@>5-D@5564@EED/))(&5.7--/8**,""%*$%43=?@A;>80+26>;20))<G@?0=4;6=B@?-B2?@A>34+/,*%--+-%$#('',+%$->=7@;))1(,)*(633242,-0314488>B7F>?FJFE4A?AB@>//619/./--*5()$$23>B@7/+?,662G=38-;:=A48+;=4220>CBF=>7)))?DFCD5/77=DICCEA;428?@=IF@BAAB*;,-.2,-/-0851/0746EL:(:<;<B@@<EA?/((55?5B<??EDIGAD:9B86=2:<?EJB@HG>'*LDCBB<HCFBEON?688307::2.1(/5<;;=;33.-(:85.'))344:76679<;><,%&'''4,3?>BCE9115@A?>;=A59//(7950,('%&+(%&$$**1/--/2*'+#
@a72364fe-178e-46cd-b4bc-7322a67b30c5
GTTGTACTTCGTTCAGTTACGTACTAAGGTTAAAGGTCTCGCTAACACACTGCAGCACCTTATACCTTCAAGAAAGGACAGGAATGACAATTTGTTGATTCTTACTTTGTAGTTAAAGAGACACATATAACTACCAACATGAAGAAACAATTTATAATTTACTTAAAGTTGTCCAGCTGTTGCTAAACATGACTTCTTTAAGTTTAGAATAGACGAGTGACATGGTACCATATATCACGTCAACGTCTTCCACTAAATCTAATGCTTGAACCTCGTCTATGCTTTAAGACATTTTGATGAAAGTAATTGTGACACATTAAAGAAATACTTGTCACATACAATTGTTGTATTGATGATTATTTCAATAAAGGACTGGTATGATTTTGTAGAAAGAGCAGATATATTGCGTACGCCAGCTTAGGTGAACGTGAGGTGCTGCAGTGGTGTGCTTGAGTGGATCTTTAACCTTATAATACGTAACCC
+
##&%,)$$-'--.70(5$+*.4+%%**38J:JC.*7,/%($$&&(+.%;?A26-)*,&(&&$$%$##'&)%).-,*C,**%&$%(*..7336'%$&.96<:;.3,BC=0=7@0103.((+1-(&%+,,/2:?6%%354>68'0*%*.0B@<EB7:;8@F57++.44&+%@;,,CA<BC+=,()21<0:<::0,,3253'177BHC:.:5255=$$#419-**))'/&+.+;;660-+,0434005;;82(*&$(,-*%%$(*21**--%0/2571,=4325?@EA=:0*<AGGF>?A0/'0%(6899<>EB95589884</&;:989DRKA;:-/89:79/==5;8:=$$'<57869;235BCA=346/&:)$$%(1+*',?B=900%,10*&(%0-67<,%%$'')&,,/../-'*--(/3844501/1();B+&3.004?<,6&%$""$%#*-&&$%#$'$'&#%##%&*%)(%&&#%#"#
@2948f339-28dc-4257-942a-fd7f5985d868
CAGTATATTCGTTCAGTTACGTATTGCTAAGTTAGGTCTACCTCGCTAACACCACTGCAGCACCTCACGTTCACCCTAAGTTGCGTATACGCGTAATATATCTGGGTTTTCTACAAATCATACCAGTCCTTTTATTAAATAATCATCATCACATGGTGTATGTGACAAGTATTTTTAATGTGTCTATTACCTTCATCAAAATGCCTTAAAGCATAGACGAGTCCGCATTGGTGTGTATTTGGCAGACTGTTGACGTGATATATGTGGTACCATGTCACCGTCTATTCTAAACTTAAAGAAGTCATGTTTAGCAACAACTGGACAATCCTTAAGTAAATTATAAATTGTTTCTTCATGTTGGTAGTTAGAGAAAGTGTGTCTCTTAACTGCAAAGCAGAATCAATTAGTGTCATCTTCTTGTCCTTTTCTTGACTTGACAAAGGTGCTGCAGTGGTGTTAGCGAGGTAGACCTTTAACCTTGTAGTGTAAC
+
'"&%#%#,+,/50/*-*-+,02..18>5+%'/6$-.*8..*,)4411.=<?EA657322<A?<.)>))/=50410)0:6;7J/%,8<;?::2=BHAA;.87@:;<IFEJ<,.&*/6.*<*842+..,,0&-3.))))&$-.1.6;>?70>2*.((*;7:0:22=00.'(6778)))4A?>+1,'()+,'@ABC@=<EHEEG::73-856/*C6244.,1,7##&$%%%'&%+)('&%%(*(*&.-0&%'+-30)(-0<>=3;89232<...230//&&,2>B=9>9A@A;&,,,::0%'&>?A:9.030'''-)**$&(*5<DKI((-),A;=?43=CE?<.7=&EB;ME<L<?627BCBBCAD=?:1:'84C<GG3<;:&8895159(6;7-)%,+*-):/%%,&%0%'+)3651'$#&''#$$$'%$&'&###,,()*'-:D9++.659:3AED?B5111%9<89;7=4@@>GB>::9'$)'$$&&&#
@c0bcb706-84a7-4f4f-b05f-6900655f73e1
CATTGTACTTCGTTCAGTTACATGTGCTAAAGTTAAAGGTCTACCTCGCTAACACCACTGCAACACGCGTGACTTCCAGAAGGACTGAGAGATGACATTGTTGATTCTTACTTTGTAGTTAAGAGACACACTTTTCTCCATAACTACCAACATGAAGAAACAATTTCAATTGCTCTAGTTGTCCAGCTGTTGCTAAACATGACTTCTTTAAGTTTAGAATAGACGGTGACATGGTACCACATATATCACGTCAACGTCTTACTAAATACACAATGGCAGACCTCGTCTATGCTTTAAGGCATTTTGATGAAGGTGGTGTGACACATTAAAAGAAATACTTGTCACATACAATTGTTGTGATGATGATTATTTCAATAAAGGACTGGTGATTTTGTAGAAAACCCCAGATATATTACGCGTATACCAACAGGTGAACTGTGAGGTGCTGCAGTGGTGTTAGCGAGGTGGATACTAACCTTAGCAATACGTAACCC
+
&&%&&3+*,.+1CAF2<13*-/)*8-4189$.$''55,G@EB/B>8<2282.2;C:<::*%$#(&''**/($79<)9*$%&(3/*()+$$%('&$$'&''&)50:<6/7'*+:53.,5,/4%555<87&6022-826(4((45;B>MJM3?@?87/8?J7981/,&'%$%'%##"%$&&*)%%74BB26(3&%''-*)9>@?FIMJLK:C<7@J->>E*&&&1,,??0+((((1700,))699447?115**,9;<<8974229@,*)/8ACA220/1318:;477226A?>HG@765*=FKHEF<<@B7:++2*,;1(/.6:;<ACHMA2'<9)&%(0006;+2466AEEBG><;8C87;<DAEEIG<>A7=?:;AI;-MC<9<742=CD<%<D@:ACD5>:1+0==?ACF<>=BD;C?.+)),1#%1)0@@<.+%1<@407>71/*&'1@G<>+0&#+$+'*)+%$&$$$&,,4435888AB<;((((&%'%
@3cb01d3d-a9b7-4d63-8e10-33c6fe729102
GTTGTACTTCGTTCAGTTACGTATTGCCTAGGTTAAAGGTCTACCTCGCTAACACCACTGCCTTTTACCTAGGACTGAGTATGATTTTGTAGAAAGACCAGATATATTACGCGTATACGCCAACTTAGGTGGTGATGTACGCCAAGCTTGTTAAAAACATTTTAATTCTGTGATGCCATGCGAAATGCTGGTATTGTTGGTGTACTGACATTAGATAATCAAGATCTCAATGGTAACTGAAAATTTGTTATGATTTCGGTGATTTCATACAAACCACGCCAGGTAGTGGAGTTCCTATTGTAGATTCTTATTATTCATTGTTAATGCCTATATATTAACCTTGATAGGGCTTTAACTGCAGAGTCACATGTTGACACTGACTTAACAAAGCCTTATTAAGTGGGATTTGTTATGAAATATGACTTCACGGAAGAGAGGTTAAAGCTGCTGACCGTTATTAGGTGCTGCAGTGGTGTTAGCAGGTAGACCTTTAACCTTAGCAATACTGTGGC
+
&7)$7&-C9@@D6D;J<@?=?EADA1-'(&+?=:?C++@08@&/02?<D<D@><HHCFD.%'%%$$$6-93:FB=>6&994A;=LH31;;9-,+)$$++0>GF@&:@A==:38?846800/1(&''-/99%$5*$(*>/4211533.//,28;LIC+))&''(192<84?;<=BF@@70.*()'D:<AEA0<658@;:;7%-5%09@B>BKJ>?>>@0&?:'>B:@/E>=330781=B<///+)+&$&&;=?EIL18/-1//@C+8)13<?C-:885746*)))$'99=4<25)..'(*2=;45$(?AIAFG?GE=434-=889??@>6'&-/>BC93;<<=<(#%$74..@D646>;8:1#3.1/5:88>=D/*)$&+/001<*897%%,+%&(./6'&91.*$$'8530&"&12-12275337A.-64??127++:NHE<.$$%"%-.080+8H>?A1@<8/-5(-.:9J2=?893.%%-D<@@89CDLGD<9777)-,7*))+*(*,%"
@d0c8c56d-8bbd-421f-93c9-164e23022d83
CATTGCTTCGTTCCCACGTATTGCTAAGGTTAAAGGTCTGCCTCGCTAGCACCACTGCAGCACCTAGGACTGGTATGATTTTGTAGAAAACCCAGATATATTTTGCGTATACGCCAACTTAGGTGAACGTGTACGCCAAGCTTTGTTAAAAAACAGTACAATTCTGTGATGCCATGCGAAATGCTGGTATTGTTGGTGTACTGACATTAGATAATCAAGATCTCAATGGTAACTGGTATGATTTTCGGTGATTTCATACAAGCCACACGCCAGGTAGTGGGTTCCTGTTGTAGATTCTTATTATTCATTGTTAATGCCTATATTAACCTTGACCAGGGCTTTAACTGCAGAGTCACATGTTGACACTGACTTAACAAGCCTTACATTAGGAGTGGGACATGTTAAAATATGACTTCACGGAAGAGAGGTTAAAACTCTTTGACCGTTATTAGGTGCTGGTGGTGTTGGCAGGTAGACCTTCTTTATAACAATACATGT
+
(%#%%%-2.1A;0/&,2/4('(*7:;&?IIDE=00>8=3'>@-=))-,&*2DH@47=??FFG??3,<B<5+'(8*862(JB03>:06=?7=?5::<?,((((%$')/@<8B>??=B107768>=?>?<@@@<69<??640.03=4+-3E?;6*,,.<6>@F?J6CLFFBKJHHB:951;7?98%%'340-2391;5B:F>CE=4/03558:776;B=2+<=B/:8@9:2>:5<@B=CBDC<;F?543@CD8DB7<99=EIC%GJ2)-(-FO09DEF7=0(5E>5::G>=AAE;AHDADE433%15<7AA370CGJFMKJCCFEA>.:;=@EFB2FE;>**CAJDAJ:;:42>ACC@ECCFEG?=B@A?>--:>3=?<3DB==%),,.-)&()0/4797CA?AA<??<>;?BDDD2=(+?F4B)/:1+<D=;B<FB?CFD?E?D@?<>'')&-431//&'<ACA>=<),&&()&$)'-++,)&&&#'*&&*'('$+%%$
@8b3cde86-08f1-4177-8029-2519c7c9d14c
CATTGTACTTCGTTCAGTTACGTATTGCTAAGGTTAAAAGGTCTACCTCGCTAACACCACTGCAGCACCTAGGACTGGTATGATTTTGTAGAAAGCCCAGATATATTACGCGTATACGCCAACTTAGGTGAACGTGTACGCCAAGCACCTGTTAAACAGTACAATTCTGTGATGCCATGCGAAATGCTGGTATTGTTGGTGTACTGACATTAGATAATCAAGATCTCAATGGTAACTGGTATGATTTCGGTGATTTCATACAAACCACGCCAGGTAGTGGAGTTCCTGTTGTAGATTCTTATTATTCATTGTTAAATGCCTATATTAACCTTGACCAGGGCTTTAACTGCAGAGTCACATGTTGACACTGACTTAACAAAGCCTTACATTAAGTGGGATTTGTTAAAAATATGAGCTTCACGGAAGAGAGGTTAAAACTCTTCAGGCCAAGTTATTAGGTGCTGCAGTGGTGTTGCAGGTAACATAGCAATACGCTG
+
'&()+4)$E?>511A-<+-2:;C=@B<?B/)1;K6JE=&864>><>B6@0.3135@FIGMB2-->=AGG602/-)*,8ICJAEEQ78:83-2;/$<=.4;;:6.989=?>:CG<79CBE9>&%((.1888<E;=ABC;986534&$$$)),5-67*((0D=B?D<;85,#737;PNA11:7..AA@@D;<@>C6-++27:<<.(*::=>AA;5?;D;<<&/&,CC6A=100/65,9>?ADDFA4@E04>?<4:QR;B7234/1*;<:7;75*/598'A59.0-8-<:;B?C==;DIJHJJ>==1<>A=<>7A9323$$/570**@@@555.>;6843@>3/DE?CBBJ6@>85@>G=9=99B@@<<723C?665@*9GDA<CEAE0'69;;-(-(2>-,/16<9%-/3-*'&%%%.554&&59>>2,,,'>C;8=4;><522$#$%04+($10//0,79EB6;4--;BC>B581&'&&--8440.1$')(**)((("
@07252e84-5c03-4b03-8a51-0c33b6e877a2
CATTGTACTTCGTTCAGTTACGTATTACTAAGGTTAAAGGTCTACCTCGCTTCAGCACCACTGCAGCACCTAGGACTGGTATGATTTTGTAGAAAACCCAGATATATATTACGCGTATACGCCAACAGGTGAACGTGTACATAAGCTTTGTTAAAAACAGTACAATTCTGTGATGCCATGCGAAATGCTGCGTTATTGTTGGTGTACTGACATTAGATAATCAAGATCTCAATGGTATGAGCATAGTTTGGTGTTCATACAAACCACGCCAGGTAGTGGGTTACCATTGTAGATTCTTATTATTCATTGTTAATGCCTATATTAACCTTGATAGGCTTTTAACAGAGTCACATGTTGACACTGACAACAAAGCCTTACATTAAGTGGGATTTGTTAAGAAATATGACTTCACGGAAGAGAGGTTAAAACTCTTTGACCGTTATTAGGTGCTGCAGTGGTGTTAGCGAGGTAGACCTTTAACCTTAGCAATACGTAACT
+
,,%'&&)CB<?;87.*1+.289>400&72405AP=DI'7E@D@7??09($$'#)069FHGMK>ACC@BEG?6>=2()(+/3;99DG<0+30/;?=&*6%18<::$6?>>@235/@D@<>B:;:7+*9@2@A:=33;;='$$&675JJI<())>@CH:78-=088?7EC'=>9032799++10.-62112%$&(+6:;=76:78:D:A<2556?A940+C74EH>E@;A04.-((,9.()&$&$$&&'*(%%&&?>D@>2BBI73**.4<-4<63+%4(3.;1$%./-42+33@MA+GH:9;3=AB>DC7>:CC%%DGF?99??9,;:;=/+'$(,(+,-/(&&+.4?>C6644280711628:8:D-;;42:B@==*589:@8.A129%%'0,+.+&%*)('().5'',),-7ABG:*>676F4=@5DAF?DA)7>=A>:;6:<:=F68FLBAB<A?4A>77,2,-*/:76:;?@>>88166466..=8125749,##
@f903c6a2-9201-4c4f-b4ec-0d10de4c3392
CGTGTACTTCGTTCAGTTACGTATTGCTGGGTTCAAAGATCTGCCTCGCTAACACCACTGCAGCACCTAGGACTGGTATGATTTTGTAGAAAACCCAGATATATTGCGCGTATACGCCAACTTAGGTGAACGTGTGCATAAGCTTTGTTAAAAACAGTACAATTCTTTTGGTGCCATGCAAAAATGCTGGTATTGTTGGTGTACTGACATTGGTCGTCAGATCTCAATGGTAACTGGTATGATTTCTGGTGATTTCATACCAAACCACATGAGTAATTGGAGTTCCTGTTGTGAATTCTTATTATTCGTGTTAATCACTATATTAACCTTGACCAGGGCTTTAACTGCAGAGTCACATGTTGACACTGACAACAAGCAACATTGGTGGGTTTGTTGAAATGTGACTTCACGGAAGAGGTTAAAACTCTTTGACCGTTATTGGAGTGCTGCAGTGGTGTTGGCGAGGTGAACCTTTAACCTTAGCAATACGTGGCTT
+
'%+'((**1(-:6>&0'>4-.3-$(+./.'*$/(-)$'#%&&%'%*+##(##'.6==AC;;=@CDC8A-@J@>;51>98;COL82&'$$1/>:67'2752*&&$$'06*:B.''&&&&7&&&&$6>=C?9))?)6*(++,(;==@D595IBBA6227?7::031+%"#$'/7266,*&$$&''&&'9@8969<;854>1A38201C0))))($(%$(.$'()*).$%%'.<807@@7<.(3ANN,,#%%.3:MN==/>?'>CF<G;>;@11*14/(()+/+6%'%'C885)((%*:@G@B;::<@A@'.'(-''%$$#$(/56:CE?<$A54,2/756@@@;,+/40+,2*248.09>A==<*'&)**$(1*5<5#(#-+++.-+0$**090983-'//**(33457512@5:A2%1:?;AD?GA>9GG*993;*8;++,%;#'1&#',$$>AD;A34/-$))'**.+%---+53;85112&86:-&&666(*&'&
@aaee66b4-fc76-494b-9b81-222b4f1094d6
CGGTATTGCGTTCAGTTACGTATTGCTAAGGTTAAAGGGTCTACACCGCTAACACCACTGCAGCACCTAGGACTGGTATGATTTTGTAGAAAACCCAGATATATTGCGTACGCCAGCAGGTGAACGTGTACGCCAAGCTTTCTGTTAAAAACAGTACCTATTCTGTGATGCCATGCGAGGAAATGCTGTGACTTATTGTTGGTGTATGACATTGAATGAAATCATCTCAATGGTAACTGGTATGTTCGGTGATTTCTTACAAACCACGCCAGGCAGTGGGGTTCCTGTTGTAGATTCTTATTAACTATTGTTAATGCCTATATTAACAGTAACCTTGACCAGGGCTGGCTACACGGGAATTCATGTTGACACTGACAACAAGAAAGCCTTACATTAAGTACAGGGATTTGTTAAAAATATGACTTCACGGAAGAGGTTCGGCACCTCTTTGATGATACCATTAGCAGGTGCTGCAGTGGTGTTGAGAACCTTTAACCTTAGCAATACGTAA
+
%%%'%$'%*/,1>&,&;).?EAC>CFDG95@C9//$-4)',)'*')**(+*35?JJJDF9:5./,29853G90/00B<==CHPEC63/.:>=1;;14><7,+++-'&%&'##"$)$$%''06<@112AE>333-35:>>?0&)4?<LNHC0..&5*$((.2;BA?HEEH=66><<00%*.$16.0@B:++%&&)+012'),7?68+*040001''4&&-/(%+)591A9?7-3@:84;8/3,%%./649D;)24)-$&('++-8=7//0/./(%*)93/.5/3*//8?<+,+%'*5%#%##%((%($&14@?<:A?;)8<8:66%$#%$%'(&'&(614&-<&$$&&&$%$%%"%$$()&)0,20<.?A?@?C>21A48>73,%%)/,+'.589:4&%#%'*//.).0@AFC5533'%(--,$&4%+137=D+%'2;,$%%%'(%7>HM5;*"#$$$##%$%&#&,-?>7/0422>A87<C:;04$%.5104+3020014=:D@CE885.'
@2145bb36-5b2e-43a1-b953-07d54333cf10
CGGTATGCTTCGTTCAGTTACGTATTTATAAGATTCAGGTCTACCTCGCTAACACCACTGCCAGCACCTAGGACTGATATGATTTTGTGAAAATACAGATATATGCACTGTATACGCCAACTTAGGTGAACATTGTGCATAAGCTTTATTAAAAGCAAAGTACAATTCTGTGATGATGCACCATACAAATGCTGGTAATGTTGGTGCCATGTTTATTGAATAATCAAGATCTCAATGGTAACTGGTATGATTTCGGTGATTTCATACAAACCACGCCAAGTAGTGGAGTTCTATTGTAGATTCTTAGTATTCATTGTTAATGCCTATATTAACCTTGACTGGGGCTTTAACTGCAGAGTCACATGTTGACTGACTTAACAAAGCCTTACATTAAGTGGGATTTGTTAAAATATGACTTCACAGAGAGGTTAAAACTCTTTGATAGTGTAGGTGCTGCAGTGGTGTTAGCGAAGTGGACCATTCAAGCCTTAGCAATACATGTAA
+
+%)+&&$?ME?@C6C679<>,,8133)'(((1'$'$'%00?C/=>5;((,/+18=B?@A2%%$(((+(,/6@80*)$&'98=PNB<+(%%,,%$$%%()&&&%($'%%%'(...+,..4('++)*5400*''')%#%$$&+*/++,(%*0-(()$+.&%%'+5;@A?C@1>2-'*030///0%$$'('%&$''$'$%$(&',(%&%&'$%%#$#$')'(3162.=B8-(3/+=;>;;;>E4<<B@C@?DGNN4-,014.68/2**/:=F>?N:89;60',6:2E7<'-7%3.')0&(251238.0'-11578%%&8?7IC@=6(07=?7798>@@C5-''$696))**)0.8/48=882842<83702%$**(#$(+$-9:2376573779<D7:EAA=:AD?8@A?BE7/(*<7HI7C*%%$$-1,@E=811679:;;,*%$$$%"%$17:5,,$$$'/8=?*1(*/*+($)()#'#(#&'%$$%(((**'&20,+++)#$%'
@54e62958-ab0a-4780-b5bb-8368af54aeea
CATTGTACTTCGTTCAGTTACACGTATTGCTAAGGTTAAAGGTCTACCTCGCTAACACCACTGCAGCACCTAGGACTGGTATGATTTTTGAAAACCCAGATATATTACGCGTATATACGCCAACTTAGGTGAACGTGTACGCCAAGCTTTGTTAAAAACAGTACAATTCTGTGATGCCATGCGAAATGCTGGTATTGTTGGTGTACTGACATTAGATAATCAAGATCTCAATGGTAACTGGTATGATTTCGGTGATTTCATACAAGCCACGCCAGGCCAGTGGAGTTCCTGTTATGCAGATTCTTATTATTCATTGTTAATGCTATATTAACCTTGACCAGGGCTTTAACTGCAGAGTCATAACCCGACACTGACTTAACAAAAACCTTACATTAAGTGGGATTTGTTAAAATATGACTTCACGGAAGAGAGGTTAAAACTCTTTGACCGTTATTAGGTGCTGCAGTGGTGTTAGCGAGGTAGACCTTTAACCTTAGCAATACGTAAC
+
(,,-/?700:8?@9D5@5B6%87>C?5::A=4)8BN>HH5/3<FD3@A>?449=36EKC;@L:22457IE?:;?0136+31;4CPO=97)083(54/2'@B=9967>>=.>G92.0?;=@?C4@@=$+5.9:?<>=-**+,**,()3368-;-JMJK?=?1C3::>8:09=6?:HJGMIB@1240:67>FG<=<GD=;:A<7<@8CBE<66>=+,0<>73C?1498:'..0,.28>)+,..==776EG+=;?;CAEH5:-0)*()$53-.>A?/0-+-6/90/,,9:CDC'-%#$###$%+/.-=A>@<HF@>@B;@;B543<3A>@>?;3>;>>:=?>4B1<IJM?HJ++165<4;5=%$&#%$#)$#('*/1000@42FD?6(.-1570==@A:9C;@.+CD8*=>=0?@?=>FB3328&.6>@2-(42*9H>DFC@@B:HD1G?FE@GG5771:6D=EK=>>DBA&8,/(&9))%*5-88@6=4GJI>B?><(74:..&$**(&%
@39de3a09-07ff-497c-8493-d2dba1027ce8
CAGCCTTCGTTCAGTTGCATTATTGCTAAGGTTAAAGGTCTGCCTCGCTAACACCAACTGCAGCACCTAGGACTTAGTATGATTTTGCTGCCAGATATATGCATATACGCCAACTTAGGTGAACGTGTACGCCAAGCTGTTAAAAAACAGTACAATTCTGGCGTTACCATGAAATATAGTGAACATTGTTGGGTGCTGGCTGTTGATAATCAAGATCTCAATGGTAACTGGTATAGTTCAGTGCGTTTCGCCTGGAAACCACGCCAGTCGTGGAGTTCCTGTTGTAAGATTCTTATTATTCATTATTAATATATTAACCTGACCAGGGCTTTAACTGCAGAGTCACATGTTGACACTGACTTAACAAACCATATTAAATCAGATTTGTTGAAATCATGACTTCTGGAAGAGAGGTTAAAACTCTTTGATGTTATTAGATTTTCAGTGGTGTTAGCGAGGTAGACTATTTAACCTTAGCAATACGTAACTG
+
.$$$%%())268,0,/%&&&'%%%/55+''6@5@86+:8AA$,/-.$#')+,/8AF1.30..:<>7(6;0G@&&(*/;@CAFEE/&$#$%%%%))&$#%$$&%$##&)*()5).779775;<8473>C844338)(&*0:0C<BAA0,5,8)))+)3<93.$'"%&&'%&#)*'%%$&$%$)'$+(,&$'*%'*%(*%$"##(+'%.>5/CH=72201;6FE:3>@3<?;<=)$%*%*#$)#"#'*20-((('''.62><0.331-&'&+01*'2B<07<B=;<<:'0;6?FPOADC<>@?324%*.&%$$#%%'$##"'%&#$(./?::J@B?@G===;099>979@C=DE6@@<-/0$$$.%*.*%%%$&&)*)&%%$%'$(*&&#%$)*(%#%%%$((('%35/</-4%*3D/CA8*$'&&)$&%$$%*%'+'$%'*'(+)36:?=@@?).-0-11>::4-&&$$#4*%%#&+)&*),,,-320,4$
@fb5b104d-b117-4691-af8c-8bb1e811f81e
CGTGTACTTCGTTTCAGTTACGTATTGCTAAGGTTAAAGGTCTGCCTCGCTAACACCACTGCAGCACCTAGGACTGGTATGATTTTGTAGAAAACCCAGATATATTACGCGTATACGCCAACTTAGGTGAACGTGTACGCCAGAAACTGTTAAAAAACAGTACAATTCTGTGATGCCATGCGAAATGCTGGTATTGTTGGTGTACTGACATTAGATAATCAAGATCTCAATGGTAGCTGGTATGATTTCGGTGATTTCATACAAACCACGCCAGGTAGTGGAGTTCCTGTTGTAGATTCTTATTATTCGTGTTAATGCTCTCTTAACCTTGACCCAGGGCTTTAACTGCAGAGTCACATGTTGGTACTGACTTAACAAAGCCTTACATTAAGTGGGATTTGTTAAAATATGACTTCACGGAAGAGAGGTTAAAACTCTTTGACCGTTATTGAGTGCTGCAGTGGTGTTAGCGAGTAGACCTTTAACCTTAGCAATACGTAACC
+
)%...,***&/'-5?&9&)+:>IKGIEFCI?<?<:5,+.@;E@029:A;8;996@JKHJM1>BAGGBMF8=A??>6'>=DAJOLD>>FB7?CH686+-4=B6<<=@;:1*6C93988977+-10'*17??A22<105><??(',-&#'.41AE@BC3885C<:>IOFH=615/7<IHB113014C55=>@3BCF@@@>A>@8=-&':>?ADE??DKK72DI>07=A>HA?44=BF=B@D:H;<FFQS9=>?;97>B;;;?>AA?&HH7335627/+0.A::16F?58BC@=5462+EHHGD+*+-(36)6+#%(%%$'&$$$$)0)45<@B723&.4,/..31,8969??A6;<.46>33;42$$6=->D==>8&0?>;7:9-58.69;B9:<8:<6>PF9A@1*7A?<B=0116=<7465@))1)'*:(08?B9=>=J@I?>-00</02+)+134:///96,.?953)+%&$987862-,,&/155561$,.8204431,$(
@8316d366-3969-411e-94fc-4469dd6a3cfe
CATTGTACTTCGTTCAGTTACACGTATTGCTAAGGTTAAAGGTCTACCTCGCTAACACCACTGCAGCACCTAGGACTGGTATGATTTTGAAAACCCAGATATATTACGCGTATACGCCAACTTAGGTGAACGTGTACGCCAAGCTTTGTTAAAAAAACAGTACAATTCTGTGATGCCATGCGAAATGCTGGTATTGGTGTATGACATTAGATAATCAAGATCTCAATGGTAACTGGTATGATTTCGGTGATTTCATACAAACCGCATGAGTAAGTGGAGTTCCTGTTGTAGATTCTTATTATTCATTGTTAATGCCTATATTAACCTTGACCAGGGCTTTAGCTGCAGAGTCACATGTTGACACTGACTTAACAAAGCCTTATTAAGTGGGATTTGTTAAAATGTATTCACGGAAGAGAGGTTAAAACTCTTTGACCGTTATTAGGTGCTGCAGTGGTGTGAGGTAGACCTTTAACCTTAGCAATACGTAACCC
+
$$%&/;3LPGA=9;D':'*&$%',8-.0(*78,9>K<<4/288/2&133<;ECD2<BJG@CI>98EBCJ2?:@FFGDC;?@C<EEIBB+-./)'0%14ED>:<<=6@?7DLD?G4444:/**/799@?@=79?AA:54,4649@AC9*477=<46.*:;=ABBB=@E>669A=BD33:@C??>AKBCFHC8>,+((3928*&@B@?II88<<<;<D9:D<91-?>@78*=:)/=<8B@>@BFM??),5:6GID>)$$9BB;?D.59,,*888).?<B*86?9BF;A@CBFF:,2EGJ544))-9//1*&(3==<HHB600,,0*6446BCDE-92,)-.+6&3:8<<=/326200.&'+/&,.',4;;;:B4AJA429,()%$'($&159F;6B<</077:<&&&&&,5<9?<5:455169C4@GCA8;=FKGI@A??CE>CD<:9;823,%%1571;/,11--3'(8)))-:=5++++,-.>:>>;;:1,$''
@90142bcc-a273-4ac2-8859-fa1f6c00f76e
CAGTATTTAACCACCGTTTCAGTTACGTATTGCTAAGGTTAAGGTCTACCTCGCTAACACTACTGCAGCACCTAGGACTGGTATGATTTTGTAGAAAAACCCAGATATATTACGCGTATACGCCAACTTAGGTGAACGTGTACGCCAAGCTTTGTTAAAAACAGTACAATTCTGTGATGCCATGCGAAATGCTGGTATTGTTGGTGTACTGACATTAGATAATCCAAGATCTCAATGGTAACTGGTATGATTTCGGTGATTTCATACAAGCCACGCCAGGTAGTGGAGTTCCTGTTGTAGATTCTTATTATTCATTGTTAATGCCTATATTAACCTTGACCAGGGCTTTAACTGCAGAGTCACATGTTGACACTGACTTAACAAAGCCTTACATTAAGTGGGATTTGTTAAGAAATATGACTTCACGGAAGAGAGGTTAAAACTCTTTGACCGTTATTAGGTGCTGCAGTGGTGTTAGCGTTAGACCTTTAACCTTAGCAATACGTAAT
+
0)&''$&#$###$&)-4<.?4@58379EA?B2FCHC3GJE;-*?=BE0<;=@AEEF25A>/64C4..767--(+;A43+768477HMJ=9**2.479))).%06?C:<<00450-4C?42CHEC4,000%*8573215=9B0,+++,'333463A9@BDE<893E7=>HPGGMD@>6ADPIHCC/.0B:77?FGB=>LFG;<B96;F<<FB=;>?;-2,367&&@:9/965::1*(+.=C:8FF6@?GB@IK5==<>>FVR:?7<9BB?1B/@<==:<?:?J4<41*7B?,B5@@9?>F:'NLJIF678:@>:&&)*2)@EHGDB,7=B;;:031*1BEKICG@?3271,*+2,-38-7063.<9.6,C;9>BAEA;;=C8DDA?46-&&%&5=?>/2=:07.165=AB4+'(<<=;@1>77*2$#).)5,.&%/=?%09<@;<<GEBE;>C95I378-.>9=CG622==34<1-)%2(+,.%+%./+..644*23)4/>=<<@@=:%#
@779aba5a-11ec-47a7-ab9b-bba437960d40
AATTGTACTTCGTTCCAGTTTTCTTATTGCTAAGGTTAAAGGTCTACCTCGCTAACACCACTGCAGCACCTAGGACTGGTATGATTTTGTAGAAACCCAGATATATTACGCGTATACGCCAACTTGGAGTGAACGTGTACGCCAAATATTCAAAAACAGTACAATTCTGTGATGCCATGCGAAATGCTAGTATTGTTGGTGTACTGACATTAGATAATCAAGATCTCAATGGTAGCTGGTATGATTTCGGTGATTTCATACAAACCGCCAGGTAGTGGAGTTCCTGTTGTAGATTCTTATTATTCATTGTTAATGCCTATATTAACCTTGACCAGGGCTTTAACCTGGGAATACATGTTGACACTGACTTAACAAAGCCTTACATTAAGTGGGATTTGTTAAAATATGACTTCACGGAAGAGAGAGGTTAAAAACTCTTTGACCGTTGTGGAGTGCTGCAGTGGTGTTAGCGAAGGTAGACCTTTAATAGCAATACGTAACC
+
##%(%%$CG3?>AA'@/90:++**)-245?3=7,BHC967)72D=*>@3?,),,)/11(868377>?@BB@3:H=89;:=;91.)JF@->>1:6(0;&:>:GDEABA@:;7:KB4A----?0.76'-$5@;:B998@==22121*$%&3+%143;533DA833C$CBBDD<48>DA>=;457IKA511)-2046,4*:=B607=1B93335$(6>C92@D::?=A9C:?65=AB%8A?8=>?@DEJ0:4:HCDOM4;426@GD8<:%%&&'2?<=B@=.*+1-269<;=B32@AC?;@=1@>JGB;;<'80)266D4C8;:>?F4A889D>?@-;1??>@92+%&((&$$$'((600>9A6;:>8:;33:?39=?:;B?>D;=?CD?30F<<<89?-:?A;>85023<;99...-5?%-()-)%$.-?)HFEACBC@::8272477?*>7B0$',281:=7?@6E9<92823-*&(%03;576:<<)#'+,5=BA>9:5/&%
@2cb65def-9afe-4563-952a-4740ff43e048
CAGTGTCTTCGTTTAAGTTACGTATTGGGGTTAAAGGTCTACCTCAACTAACACCACTGCAGCACCTAGGACTGGTATGATTTTGTAGAAAACCCAGATATATTACGCGTATATAGCTTAAGGTGGTGATGTACGCCAAGCATTAAAAACGAACAATTCTGTGATGCCATGCGAAATGCTGGTATTGTTGGTGTACTGACATTAGGAATAAAATCAAGATCTCAATGGTAACTGGTATGATTTCGGTGATTCCTTACAAACCACATAGGTAGTGGAGTTCTGTTGTAGGTTGTGCTGTTTTGACATTGGCCCACTATGTCTTAACCTTGACCAGGGCTTTACTGCAGAGTCACATGTTGACACTGACTGGCAAGCCGTGAGGTAGGTTTGTTAAAATATGACTTCCTGGAAGAAGAGGTTAAAACTCTTTGACGTTATAGGTGCTGCAGTGAGGTGGTAGCGAGGTAAACCTTAACCTGTAAT
+
*%%%%''&*'+-2%&&+&(,&''&&)*+*&0(1-%'-:=>$12*4,%01452;AF&#*;BC0=>?B<*/-,64''.054?LK<4+(((4>A8C=678522'''*,///2:62-$%&""$0,(47455,&#$$'+&$$/6+)*36<<9?2&&'(15<9C>?9<=8><88;5554984(%"'(*0(-.6;6:1;45,*,7459:E.-$**$%'5/,9;519>C0??D;<65=;@A@=?=;;BEG/3'+(+0/3%+%'%%-.'87($%$'(''())0&**A(:3)$'&%#%&4%$&##%%(+)((&%'$&$$$$##$'%%#('%'.0<;7:B:76&01-)*,1,)2+&(/*79D;9:/,4&/(24827.''&((,'&-.(0('-/.%&8$'+.@=@BA600.1%%%*+./707934%(&*=D;AE?)&(+*+*54,%'8>55-9;?EF511?>=$1178/5(+)-(%##&))%%%&00$&%$%'&$
@fce36435-f988-4bb4-a53f-6dce6f219342
CATTTGTGCTTAGTTCAGTTACGTATTGCTAAGGTTAAAGGTCTACCTCGCTAACACCACTGCAGCACCTAGGACTGGTATGATTTTGTAGAAAGCCCAGATATATTACGTATACGCCAACTTAGAGTGAACGTGTACGCCAAGCTTTGTTAAAAACAGTACAATTCTGTGATGCCATGCGAAATGCTGGTATTGTTGGTGTGCTGACATTAGATAATCAAGATCTCAATGGTAACTGGTATGATTTCGGTGATTTCATACAAACCACGCCAGGTAATTGGAGTTCCTGTTGTAGATTCTTATTATTCATTGTTAATGCCTATATTAACCTTGACCAGGGCTTTAACTGCAGAGTCACATGTTGACACTGACTTAACAAAGCCTTACATTAAGTGGGATTTGTTAAAATATGACTTCACGGAAGAGAGGTTAAAACTCTTTGACCGTTATTAGGTGCTGCAGTGAATTGTTAGCGAGGTAGACCTTTAACCTTAGCAATATTACGCCAACTT
+
*(&'$'*%##%#&',(%5%'/67K8;@9B>CH*DJ>GE/)@<@6%;;=H=;A<3-/88&BE:33::;EG5299<9:6+0,+08KCC@586-000'-6&*-:77;=796--93))0001($$)*6/#6<>BA;:4,>8CCFHE;>;;:++;3@;>=(8;7GA@AG:KIGFF@:76EEB44810:<ADIJG:C:>=<973-93-&.=@944CC=A?DH=7A:-(&73)CCD<=56:'((&'''&+8AE387A;A=LM@B:89AC?/?C664:;0=GA;&&'2&(5FD7AB:;:-+339(.@<=944//3><==?D@46==PNC>>?:=@=-+70?@AC-B;-(BCAE;8;32499?;A1''$$'*+.,3;>E2)??C5>HA:->;;>49:<?;41847;4.8.1:9-,1;=;?A@BC>;A;>6?:54.(.ADBDHHC>@DDA-48??<>@:=>8?<9836911??@+++,:@?017;639IDE@DB@A53411010.12,((%&$#$$$*+))(
@66206c37-aceb-4dfb-ba62-81dde7bfa4ef
CATTTGTACTTCGTTCGGTTACGTATTGCTAAGGTTAAAAGGTCTACCTCGCTAACACCACTGCAGCACCTAGGACTGAGTATGATTTTGTAGAAAACCCAGATATATTACGCGTATACGCCAACTTAGGTGAACGTGTACGCCAAGCTGTTAAAAACAGTACAATTCTGTGATGCCATGCGAAATGCTGGTATTGTTGGTGCTGACATTAGATAATCAAGATCTCAATGGTAACTGGTATGATTTCCGGTGATTTCATACAAGCCACGCCGGGTAGTGGAGTTCCTGTTGTAGATTCTTATTATTCATTGTTAATGCCTATATTAGCCTTGACCAGGGCTTTAACTGCAGAGTCACATGTTGACACTGACTTAACAAAGCCTTACATTAAGGGTGGGATTTGTTAAAATGTGACTTCACGGAAGAGAGGTTAAAACTCTTTGACCGTTATTAGGTGCTGCAGTGGTAGCGAGGTAGACCTTTAACCTTAACAGCGTAAC
+
'$#%&&/%BC;77<):25E3@@CJADE?C;?-;?K;LI8%656>>':;<E>;'/::@M?CHL3..@=<56)4@C:7:('4EA@AIOMC<7>7466;95;/397C=7;9;>>.'DCB;C;<=)F?@@?7=:9B;>9;B>9'&,++9:'$+.><58;;1..0::<>F@IHMD?>2?BJMIFC10,1NBCBIN?<6::2407/+%3/2,***,%%20;2-@B48+002CAGAC<?A9<B?BG?BDD:AI%<9CD?>EI=>;=8CE9)FG78:;4%17:A5895+-B=;;>D::>>75A=DBHH8675<<9566.774688EE>*####((22/?DA9<+?2)))9;F;8;9<5764;B=5C@=ABC:9<A:B=555:,8?>02@88C.(--.85((*5/69035>>@=7646%%&35++5;766<;?13:&3?GB>EFCBEDNNKICEDABC78:+95=>:>#'$3;739$*).02>9>:@:>@K?BA;;;:.%&'$#)10-'
@f0f19490-37cc-474e-821c-7399f8727e0b
CAGTAGTACTTCGTTCAGTTACGTATTGCTAAGGTTAAGGTCTGCCTCGCTAACACCACTGCAGCACCTAGGACTGAGTATGATTTTGTAGAAAACCCAGATATATTACGCGTATACGCCAACTTAGGTGAACGTGTACGCCAAGCTTTATTAAAAGACAGTACAATTCTGTGATGCCATGCGAAATGCTGGTATTGTTGGTGTATTACTGACATTCGAATAATCAAGATCTCAATGGTAACTGGTATGATTTCGGTGATTTCATACAAACCACGCCAGGTAGTGGAGTTCCTGTTGTAGATTCTTATTATTCATTGTTAATGCCTATAACCTTGACCAGGGCTTTAACTGCAGAGTCACATGTTGACACTGACTTAACAAACCTTACATTAAGTGGGATTTGTTAAATATGACTTCCTGGAAGAGAGGTTAAACTCTTTGACCGTTATTAGGTGCTGCAGTGGTGTTAGCGAGGTGAATAACCCAACCTTAGCAATACGTAAC
+
,&%*$&(%$%($&%(6(7(+/55DB7FDGFF&5?H>F<5<908&))*<++1'*'--4+(+DEIEFICH/>EJ>C>1)2CCGCENP<83A@7<B@$1:+4;EDA=><>8?>7;F:59,,3571BB@+,:?>=90357452///417/AEB$$')<-''*'1+1*0291NIKA<6156<<A2,$%/5777@E;9CCB?BA@=341*&&)05:?:2223$*%0174-CD:6489-@=;>?;8=+<B>7FCEEESS0@2@A>BSR9?*&%5611;:698::07>GJ;C@44/G<A>GBF@EF016*-9ADACC;DD=>JE@AD=:32DF>933-,,'*@?G1?GAELKM@@18D7:86*5;BBAAF9?7C?9>:E??ABAB85G5$.-04;9?C;=56@(?*&*,@:B66094.4@5-1)7&')-()(+-236<8)89BB@LJA7==>=:<()*)5>?A,/8;:1A==49:7')(.&)1.&%)&&#$%%.10202(40>@::333+)#
@94686e18-39c8-4db3-ac3b-2c9ab2185cfb
CGGTATGCTTCGTTCAGTTACGTATTGCTAAGGTTAAAGGTCTACCTCGCTAACACCACTGCAGCACCTAGGACTGGTATGATTTTGTGAAAGCCAGATATATTACGCGTATACGCCAACTTAGGTGAACGTGTACGCCAAGCTTTGGTAAAAACAGTACAATTCTGTGATGCCATGCGAAATGCTGGTATTGTTGGTGTACTGACATTAGATAATCAAGATCTCAATGGTAACTGGTATGATTTCGGTGATTTCATACAAACACGCCAGGTAGTGGAGTTCATTGTAGATTCTTATTATTCGTGTTAATGCCTATATTAACCTTGACCAGGGCTTTAACTGCAGAGTCACATGTTGACACTGACTTAACAAAAGCCTTACATTAAGTGGGATTTGTTAAAAATACTGACTTCACACGGAAGAGAGGTTAAAACTCTTTGACCGTTATTAGGTGCTGCAGTGGTGTTAGCGAGGTAGACCTTTAACCTTAGCAATACGTAAC
+
+)*+***-->D?:4C1<198;>GEFC;E=A166:8?B)1;7B?/11060043+68CD4(+52368:4258>G:60-6>=@@ABB)$,'(''))...69@=7==?67;5>I?;>?7>>F4<=</3:=;?F;<A>B:63326-&##%%#'.7;?F5004I7BDH@FJF??>:DD<?%'$#$0<A88?AD12)(%<>>A2503024?9;<<?:8=AG31DH7C@:?1B?>;;9EV=9CB3AA?:--I:A47CCCTP8=544;B>&A1/66&79-==/A@>4/F4<2:=53'2&%'*41+(+678='5&*+.044AB:979454)<<BFECKG5DB?IGH8464=1.482:7=2///1=5B)%%()4/222D27634&4;'-./+5687-0B?@?7/<>*D=682/-)+%-009:<60-++5687;).&+6D3CM?B>BAIGKKBEDD8E012.73@@@E/*+,*,$-398,3,3'.?A=<032379:14355&.)/+*+11-%$'
@0932db39-f2b6-4afd-9629-4e4b230d8d42
CGGTAGCACTTCCGTTCAGTTATCACGTATTGCTAAGGTTAAAGGGTCTACCTCGCTAACACCACTGCAGCACCCTAGGACTAGTATGATTTTGTAGAAAACCCAGATATATTACGCGTATACGCCAACTTAGGTGAACGTGTACGCCAAGCATGTTAAAAACAGTACAATTCTGTGATGCCATGAAATGCTGGTATTGGTGTGCTGACATTAGATAATCAAGATCTCAATGGTAGCTGGTATGATTTCGGTGATTCTTGCAAACCACGCCAGGTAGTGGAGTTCCTGTTGTAGATTCTTATTATTCATTGTTAATGCCTATATTAACCTTGACCAGGGCAACTGCAGAGTCTATGTTGACACTGACTTAAAGCCTTACATTAGAATGGGATTTGTTAAAATATGACTTCACGGAAGAGAGGTTAAAACTCTTGACGTTATTAGGTGCTGCAGTGGTGTTAGCGAGGTAGACCTTCAACAGCTAACAATATACATGGC
+
*()./+-4446'6663=*5'1#%'/7=BA8ECH<I@.4%).9%3%))5BB<=:5/11122>KIEIG4BC*=AFAF37BD>;?,7E@;<BOLB90--*5::%28-;?A@>>@=?:<</AD<886359;//1393;75*,,2C?;/++**;6&%##*-9;ICB0--2DCDKIG>9+:85423ACC4)*:A:901010((*%$7$2$,0=7569<87,'('2>A389;@6?@?//878$/56;@=HDBCF.(1,1'#+),$'%027710/-975.53=04;>'4?&<>@F??:4121B=GEIO9:;;FF>:;>1'**511?>6<>?55,&:->A?;IH'4($#''9CCAB3'-(;#*<AECC<>?>@9700-*,(02.,-/+../'$#$#%&4&)-96>;BF=9>>DIBHICB:82B6;2+-2,)6&;>C8:8433''*)1<002.+<:?IK?<<BDK<?==@15/+-187+/+1.+'$'%%$#"%$"#-*(%"%&)((($
@e1ce54b8-2ddd-4e40-a5eb-be9b8b49daf6
CGTATGCTTCGTTCAGTTACGTATTATAGGTTAAAGGTCTACCTCGCTAACACCACTGCAGCACCTAGGACTGGTATGATTTTGTAGAAAACTGGATATATTACGCGTATATACATAACTTAGGTGAACGTGTGCACTTAAGCTTTGTTAAAAACAAGTACAATTCTGTGATGCCATGCGAAATGCTGGTATTGTTGGTGTACTGACATTAGATAATCAAGATCTCAATGGTAACTGGTATGATTTCGGTGATTTCATACAAACCACGCCAGGTGAGTGGAGTTCCTGTTGTAGATTCTTATTATTCATTGTTAATGCCTATATTGGCAACCTTGACCAGGGCTTTAACTGCAGAGTCACATGTTGACACGACTTAGCAAAGCCTTACATTAAGTGGGATTTGTTAAAATATGACTTCACGGAAGAGAGGTTGGAACTCTTTTGACCGTTATTAGGTGCTACAGTGGTGTTAGCGAGGTAGACCTTGGCTTGTAGCAATACATAAC
+
$#'#$#&&+),72F2C*28,,,,,.0//3?M<HH4/B=EC856:@..,.+',360(*((',.4?@?8/J=334-:;99BSO?78A>67>:&.&%&2<<:@@B067(8@5-+('&&&=$;;<<7=9=?A88431#$%$$$+*1=BC('(*+422&))-,26:8.-=><=9==JFJH<8521,-3-,84''/'')1/.2$506(;BA9<=BB;9<9::<DIA6?<B9FA>98*''%/.19G>@?<::6;1>@>;%B=A;8=EEICKHD=;<;/1(#''->53-?$($)46@5?=85<ADLQN?BB+JG@..1)*-(&'&1241:>78%$$42--46<@Q>2A:8'':<C612,''%$::@;8FFEFD;+$$$.5///0$-7881=<7>41234781?;784354*,/3A<==?@E@ABBB??>><C90:/(2&/$$*.5:>EF?9C;20(&<@@B<:?A?E<$23>AC27:=:'.'*)'20/4:)0&(%%#$$$'(/-80/-&'$$$#
@0e7c32bd-37d2-4193-b4e6-346ef36eb810
CAAAACGTACTTCGTTCAGTTACGTATTGCTAGGTTAAAGGTCTACCGCCCCTTCTAACACCACTGCAGCACCTAGGACTGGTATGATTTTGTAGAAAACCCAGATATATTACGCGTATACGCCAACTTAGGTGAACGTGTACGCCAAGCTTTGTTAAAAACAATTTTACAATTCTGTGATGCCATGCGAAATGCTGGTATTGTTGGTGTACTGACATTAGATAATCAGATCTCAATGGTAACTGGTATGATTTCGGTGATTTCATACAAACCACGCCAGGTAGTGGAGTTCCTGTTGTAGATTCTTACATTATTCATTGTTAATGCCTATATTAACCTTGACCAGGGCTTTAACTGCCGAGTCACATGTTGAGCACTGACTTAACAAAGCCCATTAAAGTGGGATTTGTTAAGAATATGACATTACGGAAGAGAGGTTAAAACTCTTTGACCGTTATTAGGTGCTGCAGTGGTGTTAGCGAGGTAGACCTTTAACGCCCAGCAATACGTAAGC
+
/61+*&'*&(A<>7D/;&5&()..2'#$$*-%,@@<@6'/A<GB()&#$-#"#(%$+::@AA<97'/:2CBHH842D<21,%1,-1<NNE2;>53:A=.,.&--=B?::67--8.9I<76/49<<.'))>EA=975.*'27:44448,=?@D/6-/3K:8'4::991-,>@J?HE=41))/0;<;**00/1QIJGLLF=<EDA><3*8,(&#$,98:>?7<=@G3,*&&A>C3GDO>A:BB(8AEAA2=9@NT@?2.,.9PO?C/)(6<CCFC<;5G>44@B?6H?=/5>=,,3;=8?<>>:37>02+$&%'11;=)8A1>-6:65DDD>=>EFIEB=B7E=76/@5>=>?=7*%$$%&%&6BF61211%&()%.38<=3(((8.>@@510-*.24074/<2354:<1-?44+&2*45::+&#&&1780%*-*2+::FGAK@<;:=FG@B;@C?CE4894;>?<6C84476:8*032(**.**,;<:@>?<<())((&'#$%%&%33853%&%%
@ec82da1e-0021-4536-b4a3-36b71326e908
GTTGTACTTCGTTCGGTTACGTATTGCTTCGCTAAGGTTAAGGTTGTGCCTCGCTAACACCACTGCAGCACCTAGGACTTTGGTATGATTTTGTAGAAAACCCAGATATATTACGCGTATACGCCAACAGGTGAACGTGTACGCCAGAAGCACTACCAATTAAAACAGTACAATTCTGTGATGCCATGCGAAATGCTGGTATTGTTGGTGTACTGACATTAGATAATCAAGATCTCAATGGTAAGCTGGTATGATTTCGGTGGTTTCATACAAACCACGCCAGTGGTGGAGTTCCTGTTGTAGATTCTTATTATTCGTTGTTAATGCCTATATTATTAACCTTGACCAGGGCTTTAACTTTGCAGAGTCACATGTTTTGACACTGACTTAACAAAGCCTTACATTAAATTGGGATTTGTTAAAATATGACTTCACGGAAGAGAGGTTAAAACTCACTGACCGTTATTAGGTGCTGCAGTGGTGTTAAGCGAGGTCCTTTAACGCAGCAATACGTAACT
+
&8(,4*8A7@?B7>%*G%811)**+%$%1%$'(&&,*>*-)0.3.%,&9;:C3*05=<@JGBHC700/37EG@2@G=,,23):D9??>OMG@8@65:;G977-(6644-7781<>8@D:3:9;98/#'4:=:>>E>CCG?4/..//$$$*(($$#''($&'598>894H=DAEBKMHCB948=--.//41+0A8839@756<=C770-=-:5519967>?--?@C52?=.3C@E9@<BDD254&$5AC8:554.=B.6.0-(%8@A>866>DB??H1'&%&%#%$';,3%:EA17@6<<0284A0?<A2<?>**)%#$+)&(-3>@HLE2**),%#$$&/./01//0);11%&)4:7$$&*+7;>32@F:896.485/;33589A0(786+3<9@.:4..**0336'$$%+(8%+,?3AA334:556<4-221,,=A393%1#+<?>FJ>E=76$%41?>8,EF6666=<G/*@B??AAH=B420*%/+++58,,4,+(-0)#$&&'-*%%/1961/&
@a9a2415f-eaae-41e1-9c0e-18f34002809a
CAGTATTGCTTCGTTCAGTTGCGTATTGCTAAGGTTGAGTTTCACCTCATAACACCACTGCAGCACCTAGGACTGGTATGATTTTGTAGAAAACCCAGATATATTACGCATACGCCAACTTAGGTGAACGTGTACGCCAAGCTTTATTAAAAACAGTACAATTCTGTGATGCCATGCGAAATGCTGGTATTGTTGGTGTACTGACATTAGATAATCAAGGTCTCCGTGTGGTAACTGGTATGATTTCGGTGATTTCATACAAACCACGCCAGGTAGTGGAGTTCTATTTGACAGATTCTTATTATTCATTGTTAATGCCTATATTAACCTTGACCAGGGCTTTAACTGCAGAGTCTTGTATTTGACACTGACTTAACAAAGCCTTACATTAAGTGGGATTTGTTAAAATATGACTTCCTGGAAGAGGTTAAAACTCTTTGACCGTTATTAGGTGCTGCAGTGGTGTTAGCGAGGTAGACCTTTAATATCCTTATCCCTTCAA
+
)%%($$$%'(2.077E.@.0$''7*,/.-)-)/<F7)&$&)%(#&(,0$*---4,'$$%&&&&&1<;30?<7,-/%&/8659DF>67.*-6941-$3@=EB<=@A98)$%.2@AC@,1,66<>;=A@E779;G7??>=:*3DED+$()1CEG)&&-8..<HA<<JMF>>FGGGC;:)($'>?@GHDAH=>>?>=D6888.@:@;7?@A6:ACIA=E94-#(30+5('/-8599-3;:9<778FPYEABACB@;H889C8BCG:MI<2.,-).7;<'51$)0$$1'+*-('%&*49>LBCC;;;<DA@;7;?BAA>?=EGB>>@::E?@?EEC78<1;A64:;=@:>D@?@@971,-$,--+--5??F@9>AIKJLEAUL@:G@GH;8=DD751:C?967A76ADAH@6333;8379%+(0+7?7((?J<CGE??@;NLFI>E=84?/1521943;B598?HJE8920&31/1*))+273211-)%$$$$$#%&%%+$"%#$$
@cb2b53be-4700-4ffa-9f6f-83b665925609
GTTATTGCTTCGTTCAGTTACGTATTGCTAAGGTTAAGGGATCTACCTCGCTAACACCACTGCAGCACCTAGGACTGGTATGATTTTGTGAAAACCCAGATATATTACGCGTATACGCCAACTTAGGTGAACGTGTACGCCAAGCTTTGTTAAAAACAGTACACACAATTCTGTGATGCCATGCGAAATGCTGGTATTGTTGGTGTACTGACATTAGATAATCCAAGATCTCAATGGTAACTGGTATGATTTCGGTGATTTCATACAAACCACGCCAGGTAGTGGAGTTCCTGTTGTAGATTCTTATTATTCATTGTTAATGCCTATATTAACCTTGACCAGGGCTTTAACTGCAGAGTCACATGTTGACACTGACTTAACAAAAGCCTTACATTAAGTGGGATTTGTTAAAATATGACTTCACGGAAGAGAGGTTAAAACTCTTTGACCGTATTAGGTGCTGCAGTGGTGTTGAGCCTTTAACCTTAGCAATACACGTAAC
+
0;0('*(88.(*@<=2@36:66;4,/2894-.?H;=),78*013*:<9A)',/;;CFF:9@944??@D3:)?47447?CAC<?@C;3+&$$=<+:8+340?=;-EFA6658<?<1><@(7%##%+138=>?:;?A<<:9:3%'&$$'25C@:<25.122?.+)$''4807@C625;+++/96)&''*5>>9<9.5*,-),-539<>:6<B=<<FC26=9:7$$>=<7=:@-@.000(99$6=<@FCGDA,D036?GIEDP9=4=69;5-/2.%$##$*)0601-&%:BB?A>09-')%(-47?C?,561@<EE;E65569435)0=@?56?>:87+1CQMBHEEHAGDHD?B*--3*4=@2'853>5)16593?@DED:)12/)))775<:8;<<5)09519)(.89<<.)%73228;;<9>43>A72-12-9AK<?<,'.47?C'9557::/0023<AC77;??7E<<<?;:0'&/2269CB4,51267@400*//45.*%
@b49df453-6410-416f-97ab-950f61b13c3d
CATTGTACTTCGTTCAGTTACGTATTGCTAAGGTTAAAGGTCTACACCGCTAACACCACTGCAGCACCTAGGACTGGTATGATTTTGTAGAAAACCCAGAAATATATTACGCGTATACGCCAGGTGAATGTACGCCAAGCTTTGTTAAAAACAGTACAATTCTGTGATGCCATGCGAAATGCTGGTATTGTTGGTGATATTAGATAATCAAGATCTCAATGGTAACTGAGCATGATTTCGGTGATTTCATACCAAACCACGCCAGGTAGTGGAGTGTTGTAGATTCTTATTATTCATTGTTAATGCCTATATTAACCTTGACCAGGGCTTTAACTGCAGAGTCACATGTTGACACTGACAACAAAGCCTTGCCCATTAAGTGGGATTTGTTAAATATGACTTCACGGAAGAGAGTTAAAACTCTTTGACCGTTATTAGGTGCTGCAGTGGTGTTGGCAGGGTAGACCTTTAACCTTAGCAACGTAAC
+
'&%+)<4=?:?BH=A2>25.55@7;;6:9=;67G7<4%.?<@9*)$%.')/.79ANLELOCEB(??@-6:-D9///2BBDDJMI=9667./=>./'&%)&&3:;>@=?674.8@CCC3220'..77:?-+@6'''%2+2&&..&))-/(*)48+D4<<B9FCJCJD>GCA=1-,$$$2IDA=A;29334/1*-'*,589:='';;=2.@;2/'88+*=<:;993*''((**/86CNP*:%'89@ON6:044(=BB*ML<<=CA.-;>?-?1*-057><;BD6JZJJSN@CE?KG@=@BA@??CEA<8=5CDBBD:BAEF41///=6<BBB<A4?C/(((1<>@85>D=A=:1455@>+*;+33:2,-*((#$$%/<<4&'1144,/64,714-%).,-3./2<>>A<9D6..&9%+&3508==CD;E=?CB?A%&(&)8=CBE8//6:.>@1/,(,''(0ADG<DAFAB8@7A<<;%&&($-/04)$
@0810ac12-201b-49fd-b19b-eb7695cbaad2
CAAGCTTCGTTCAGTTGCGTATTTGCTAAGGATTTAAAGGTCTGCCTCGCTAACACCACTGCAGCACCTAGGACTGGTATGATTTTGTAGAAAACCCAGATATAGTACGCGTATACGCAGCAGGTGAACGTGTACGCCAAAAAGCATTAAAACAGTACAATTCTGTGGTACCATGCGAAATGCTGGTATTGTTGGTGTACTGACATTAGATAATCAAGATCTCAATGGTAACTGGTATGATTTCGGTGATTTCATACAAACCACGCCAGTAATTGAGTTCCTGTTGTAGATTCTTATTATTCATTGTTAATGCTAATGGCATGACCAGGGCTTTAACTGCAGGTCACATGTTGACACTGACTTAACAAAGCCATACTTACATTAAGTGGGATTTGTTAAAATATGACTTCACGGAAGAGAGGTTAAAACTCTTTGACCGTTATTAGGTGCTGCAGTGGTGTTAGCAGAGGTGAACCCTTTAACCTTAGCAATACGTAAT
+
.*'#'(.26)6B+:+-$)/D6663#"$$%$'"&+.2,,3:8>>';==D==3:>;AHFCD@955?FGILC<5I4,(00<>>?FVPMA>@:691=779-.240%#$$,.7838@.**+(($##&(2956A88782:////970/0#')%+:FC2239?:;=;:8@8@;-#%%4AEFA8875@@C<?B5@599D<=BAB@F>=>;/**5714==><>AA2-4287:<ACG5@F@=B**427:B9F)95A@AGUS7?58:>BBAGF0)(()(%'(#$0&%)A@?9?994;:52<;>5AI@CA9BC5:<<%3$%$%%%$'$)&,-))-;IDE<99((?AH@=C922,/4;2131/53:722115-...@0@IE?5:<%&%%&&&&8>?>97@97=75:;>A?=EC@A?=<'"$**./=9>F518060F0EJDHA<;40)3*)+4;A:BB7>2')*0'5*<<=24494-+(((&./5,,*2'&&'',)$$#$%((9523:::7+#
@6cc8e35e-f05b-4d1c-8558-6f1a5185f890
GATGTACTTCGTTCAGTTACGTATTGCTAAGGTTAAGGTCTACCTCGCTAACACCACTGCAGCACCCTAGGACTGGTATGATTTTGTAGAAAACCCAGATATATTACGCGTATACGCCAACTTAGGTGAACGTGTACGCCAAGCTGTTAAAAATGATACAATTCTGGCGATGCCATGCGAAATGCTGGTATTGTTGGTGTACTGACATTAGATAATCAAGATCTCAATGGTAACTGGTATGATTTCGGTGATTTGCTGAGCCGCCAGGTAGTGGAGTTCCTGTTGTAGATTCTTGTGTGCATTGTTAATGCCATATTAACCTTGACCAGGGCTTTAACTGCAGAGTCACATGTTGACACTGACAACAAAGCCTTACATTAAGTAGGTTGTTAAGAAATATGACTTCACGGAAGAGGAGTTAAAACTCTTTGACCGTTATTAGGTGCTGCAGTGGTGTGGCAGGAATTAGACCTTTAACCTTAGCAATACGTAAC
+
&%++04>>?78:;='*.1389@:;=:70A@.,4&,(+86E?5<,<5::;:,38GLE38.))/===9C0:7DA:;/)-3:7EVQL>?@3.-+'%%%#.:@FB;6:<9:6/?J:5<))''8**++)/588<F>@BFG8BDGF=;("$(&**B>6&$&##$49=B@BB8728&/7GBE:::<7DD//:<0%&&&'-2-<4.>G>A82.))*+,./7;73AI=388<*:A=::(8C0.918F@A?GMP;>-39,),93,1'%'$%$#&51647=2CA8(>I@9;@;?9CB@5;06-A>&7&1'*/01298780024''--.:2@<<=7=26,ABAJIO-;<8?::<:073*655:7#')6@HFA5'%85=JEA//(()286>>2/.4(,,@9?<:'*$+2.++,09((2>33998E8''(%/))/?<>?A>IIBJ:7(%-3,$35==79:=*''3300?4:+&%&)'%$$'09:::77//987652*17+))..,'$#
@6bd18944-f965-467b-a627-158fa0833177
CGGTAATACTTCGTTCAGTTACGTATTGCTAGGTTAAAGGTCTACCTCGCTAACAGCCACTGCAGCACCTAGGACTGGTATGATTTTGTAGAAAACCCAGATATATTACGCGTATACGCCAACTTGAGTGAACGTGTACATAGCTTTTGTTAAAAACAGTACAATTCTGTGATGCCCAATGAAATGCTGGTATTGTTGATTGTGCCGTGCATTGATAATCGGAATCTCAATGATAATGCTGGTATGATTTCGGTGATTTCTTTAAACCACGCCAGGTAATTGAGTTCTATTTGTAGACTACTATTATTCATTATTAATACACTATATTAGCGCGATAAGGGCTTTAACTGCAGAGTCACATGTTGACACTGACTTTAACAAGCCTTACATTAGTGGAGTTGTTAAAATATGACTTCACAGAGTTAAAAACTCTTTGACCGTTATTAGGTGCTGCAGTGGTGTTAGCGAGTAGACCTTTAACCTTAACTTGTACGTAACTA
+
&$&($#/,-A:BG70@1)7F:&%6%017<>-'FKECB/&:4;@':<=BEHEC034$099*-.**''&'&$/3762018:5;<B6H>>.>.-4BE1/.*/63<656')1<=?EKA;>////:2000%$63)-;02?AA/./,,-JMLD7.24>CLF2894=9$$3$IFE??=;;422,)$#&)1=95'(,'('-0(/&:--0&'$'&%"#%%#*&$%(()$)&*::<67/1..###$$#%)'$)'**;<L18((&56CA88.108>@EG9.-,/,--66%%(*%,=2<<()5*%%(&)(+$%0**+346*446$&'+'$$)))&+6876/$)**.+$&&'/-32<8D::?4--/.222&&421<0>;91-*+'#%%#&&/6-$6214)$))((-818$,=09)4(-,4,/98;<</9'$$&&%#$(.,;=BC@JJ/?;<<@1B*3615<8--23448A89??45%-'*%/4//:8><A?:0'&&&.%"$#%02++/-.,&#
@aa949ee2-322d-41cb-abf4-1d3b8c3086c7
AGGGTTTTTTTCCAGTACTTCGTTCAGTTACGTATTGCTAAGGTTAAAGGTCTACCTCGCTAACACTGCAGCACCTAGGACTGTTATGATTTTGAAAACCCAGATATATTACGCGTATACGCCAACTTAGGTGAACGTGTACGTAAAGCTTTGTTAAAAAACAGTACAATTCTGTGATGCCATGCGAAATGCTGGTATTTGTTGGTGTACTGACATTAGATAATCAAGATCTCAATGGTAACTGGTATGATTTCGGTGATTTCATACAAACCACGCCCAGGTAGTGAGTTCCTGTTGTAGATTCTTATTATTCATTGTTAATGCCTATATATTAACCTTGACCAGGGCACAGCAGAGTCACATGTTGACACTGACAACAAAGCCTTACATTAAAGTGGGATTTGTTGAAATATGACTTCACGGAAGAGAGGTTAAAACTCTTTGACCGTTATTAGGTGCTGCAGTGGTGTTAGCGAGGTAGACCTTTAACCTTAGCAAACGTAAC
+
$&'&#&$$##$#,*%/)@@:?@F5B/14;4@=E?2@:@@4'3.@+A=)(79<8)-.200/..*.0:<166;;;61/'8=83(-%'4;<>@F72()97/;=)3:9;:99-.1=>BEH>;A;<;;6()0/%,52,,;6)%)4'%$$-**)1778.:,DGB@B/44,3+29?9@CA<;:5>>HPNB@=9=<?774//&)**,(,82:8=55)$%(4:;CA234//.,.+56@>A9?>9:>8@C-***(..=>97M08/;>;19A=:((,67=-:<5+-//%%$06,+=@.7';9:*3=6588,9CCEFF;;<DMEF899+(.-/**1/14&:;=99B@>76=.,,.-44)$$%%')+&%/-535??@B@B<8<.;;'%/,-/:=6<5.86679972-+;59;:?A1366%*<795;:@9987)15DDD4/**&,7)22457;<@A2D?D>>47/142-9@4/?422AC94=:50&&%(((5879?;:@FCHKC>=58-5CA>2222.%
@119bd71e-5752-4b83-9b21-a5dc31d67a1d
CATGCTTCGTTCAGTTACGTATTGCTAAGGTTAAAGGTCTACCTCGCTAACACCACTGCAGCACCTAGGACTGGTATGATTTTTGTAGAAAGCCCAGATATATTACGCGTATACGCCAACTTAGGTGAATGTGTACGCCAAGCTTTGTTAAAAAACGTTCTGTGATGCCATGCGAAATGCTGGTATTGTTGGTGTACTGATATTAGATAATCAAGATCTCAATGGTAACTGGTATGATTTCGGTGATTTCATACAAGCCACGCCAGGTAGTGGAGTTCCTGTTGTAGATTCTTATTATTCGTGTACTATAATCCAACCTTGACCGGAGCTTAACTGCAGAGTCACATGTTGACGCACTGACTTAACAAAGCCTTTACATTAGAGTGGGATTTGTTAAAATATGACTTCTGGAAGAGAGAGGTTAAAACTCTTTGACCGTTATTAGGTGCTGCAGTGGTGTTAGCGAGGTAGACCTTTAACCTTAGCAATACGTAACTG
+
-&%$29:ACB,A8@:<&/154455?@C:/=K:JD,,6=A>9104689><55676656-'';:=6$083<+&)&-03>9FUPGKCDD9-.-(&02%(*(:<9CAB3==7;;4-21322>1/00((9:A99%'26<<33334-($$'6-7,EIA99.%$$(1/.EB<;;<5+**)*+4HACHID;GGBC:A>8+47BB<8337255..9<C1,>A5:=:B2BDDBF@DI,56::E==:01;17&'(0-,:<>0-.@A9$79''7981:BBE/E9>(=KC9@@@66/.(()-/&'+5789>><%;&&$/0101$%%&)%'&%&7814$3$%'(0*,,0/-0356>>128:9>7F>'&'%')06EGGE=?A<4/71133)*-8:5&&&73751<9E>@A>>9=989@=;;6)%5;>B-(%+%*(AE?29=?>??IJE>?CF?34-468;5@C:=7339BD:B863-1%*)&7:8:89=@E5EIBAA?%03;1++9<:-1,2$
@3b814672-ca50-4f7e-b882-bf061bc86df8
CGGTATGCTTCGTTTCAGTTACCTGTGCTAAGGTTAAAAGGTCTACCTCGCTAACACCACTGCAGCACCTAGGACTGGTATGATTTTACGGCAGAAAGCCCAGATATATTACGCGTATACGCCAACAGGTGAACGTGTGCACTTAAGCTTTGTTAAAAACAGTACAATTCTGTGATGCCATGCGAAATGCTGGTATTGTTGGTGTACTGACACATTAGATAATCAGATCTCAATAGCGGTAGCTGGTATGATTTCGGTGATTTCATACAAACCACGCCAGGTAGTGGGTTCCTGTTGTAGATTCTTATTATTCATTGTTAAAAATACCTATATTAAGCATTGACCCAGGGGCTTTAACTGCAGAGAGTCACATGTTGACACTGACTTAACAAGCCTTACGTAGTGGGATTTGGCCAAATATGACTTCACGGAAGAGGTTAAAACTCTTTGACAGTTATTGGGTGCTGCAGTGGTGTGAGGTAGACCTTTAACCTTAGCAATACGTAAC
+
0$),$%%$'(*..2=?(-'*,')'(4%/:72/(6(<B=&1?:B@%,,/<1;?:/.320)79).))))(&*(,'$')//3888:;9,$""'%#$$,,$*'2$47>G83499104&>J:67DAEA>*..25489@..6-6#$$#$%//30110($%(35+'''/20234.78;:893792?754222FMGJDHB==0.0297B;D:6'-)6:548:<=5597951?**?>C9>C4++*$'-1-.-95*22GDBFO3>3273.FC14)/)9;E,LS?=EO4><02.,<9%8;737@0:0):1286<C??-+-,AB;=@C=>;:,+)/**+.4<99))'%%''31>=76,&2549::GGHA<DB?BC:/.BAGB@F>;?9=-37<=;(%//C3<B91;75+2%%,%)649.((,4.&"$&.+%%%&'&*4311=?:A5&(3@:7@E<&(744&,####&(%%((*.1014+*-4;='B*%)),1*+,2$$%%%)(''')635=1.,,34,-$
@51fb049c-6fbd-4c24-b6dc-b83fb96d0f71
CATTTGTACTTCGTTCAGTTACGTATTGCTGTTAAGGTCTACCTCATAACACCACTGCAGCACCTAGGACCTGGTATGATTTGAAAACCCAGATATGTACGCGTATACGCCAACTTAGGTGAACGTGTACGCCAAGCTGTTAAAAACAGGTACAATTCTGTGATGCCATGCGAAATGCTGGTATTGTTGGTGTACTGACATTAGATAATCAAGATCTCAATGGTAACTGGTATGATTTCGGTGATTTCCTTCACAAACCACGCCAGGTAGTGGAGTTCCTGTTGTAGGTGCTTATTATTCATTGTTAATGCCTATATTAACCTTGACCAGGGCTTTAACTGCAGAGTCACATGTTGACACTGACATCAAACCTTACATTAAGTGGGATTTGTTAAAATATATGACTTCACGAGGTGCTGCAGTGGTGTTGAGGTAGACCTTTAACCTTAGCAATACGTAGCCC
+
&%&*$&&%3=>@AF=D5<68+*/?B=A>=<6*+(&+19;</???@(3A86>8.0.0389BCDKHC3<F4'%%%%$$$6/11+&*--*0-(&'.**#$*'7:8><97:8:<<C2888-/13?:<,-73/,/-,.3/)$,+&(.9:6-*,*)'-/06/A;E>G:8AD@K=<9**))9AC?GC::9<49>9/5;68'973+&(*0)'2&',1:;4898=6DCD@C>@C/4;;7<0.+88B:87::>0FFE$&#$#%*17/>>++8A?050+.&;).'2A@;>D/3*$(*+&8&&-;=CD@LGBBHJ+4(FC@?DE;1/110::@?8BDAA>6A7=FBJ0F30@5324;75=4255(6%2.'%%&.&%'#&'/%-,00-&*-/80,*&485JK5/7+:8>;;524251$%-),()(%6<845:77@98=F692(-.78(1)85GDBGB88892143.++665,$('$
@59479842-c9f2-4f10-a786-f3ff700055d0
CATGTACTTCGTTCGGTGCGTATTGCTAAGGTTAAGGTCTACCTCGTAACACCACTGCAGCACCTAGGACTGGTATGATTTTGTAGAAAGCTTAGATATATTACGCGTATACGCCAACTTAGGTGAATGTGTACGCCAAGCTTTGTTAAAACAAGTACAATTCTGTGATGCCATGCGAAATGCTGGTATTGTTGGTGTACTGATATTAGATAATCAAGATCTCAATAGTAGCTAGTATGATTTCGGTGATTTCAGTACAAACCACGCCAGGTAGTGGAGTTCCTGTTGTAGATTCTTATTATTCTGGTATTTGAAATGCCACATATTAACCTTGACCAGGGCTTTAACTGCAGAGTCACATGTTGACACTGACTTAACAAAGCCTTACATTAAGTGGGATTTGTTAAATATGACTTCACAGGAGAGAGGAGGTGCTGCAGTGGTGTTAGCGAGGTAGACCTTTAACCTTAGCAATACGTAGC
+
*%#)1,77+:>87B'*?)/06;>@;B?@5<CG>40*:4=0*>C9>888129C;8A7<::534DC9/.*)#$%6<7=8DPLA;+411341%""$/8=>=9=58<?B>CL>8278;;B7/015:'%,/:79=;9))(''+15447(262CF:1-/'&('-/4-9?9+1;=ECAFG=<---2HHE>?925BADB=>BBF@>77?9423454:=;D77A@8;@:@5B;*%%'.&&*0&7@<C>BLO6B5?IE:HH0/(&&#.377@B;98<<-.)./*=86(3E>4987?;4:;688279=1030*0*3%%(%&',2/);++-*&$,//.24:78JCAD>@;A5:<<@8@FDHB@C<<C>B?7@98;7-.<ADC99<<=@2AE<<0<;::*((())'*1,364CD56$)144568>B<<2<'$$/')(0208.),54:LIEABFCK@:=:9&-&,&,0713:::;;4682/..(##$#'(*+*($%
@717226a8-0148-4d4a-99ee-444477b86f32
CAACGCTTCGTTCGGTACGTACTAAGGTTAGGTCTACCTCGCTAACACCACTGCAGCACCTAGGACTGGTATGATTTTGTAGAAACCCAGATATATTACGCGTATACGCAACTTAGAACGTGTACATAAGCTTTGTTAAAAACAGTACAATTCTGCCGATGCCATGCGAAATGCTGGTATTGTTGGTGTACTGACATTGAATAATCAAGATCTCAATAGGTAACTGGTATGATTTCGGTGATTTCATACAAACCACGCCGGAGGTAGTGGAGTTCCTGTTGTAGATTCTTATTATTCATTGTTAATGCCTATATTAACCTTGACAGGGCTTTAACTGCAGAGTCACATGTTGACACTGACTTAACAAGCCTTACATTAAGTGGGATTTGTTAAAATATGACTTCACGGAAGAGGTTAAAACTCTTTGACCGTTATTGGGTGCTGCCAGTGGTGTTAGCGAGGTAGACCTTTAACCTTAGCAATATAATGCGGC
+
$%$"#"%'*0262%&8,34418;9.0DF?3'>:EB-=>3</.1.01444.:<:77?BDAD>4/A91).35/=2>>BB':16*>?/.3)-*00068;==>;=BM844(((90+++$(,=66D5='&&%-%%&.-,-$'4<6>112+=-37D7=6%%($0/79;:12.--,2=;9=A=67*)+'3)87A5>>CB@83447((:=@31EF;7?;A=A8*%%&&/0/2.724**.>FR8:/*')++4;;336BELCLPFAA?4,&'%3504@@22:%205;7:3B@;@@@@+CE<;9:;>6123,./68--(2//++5,156413?+*)=<@@>CFIE@F)%%'$0-/,+634?6C95:<4>>998<+444*6402($$$'30/;209))-<:=7;2/99659)&.1;2178'4.(-483@CGA::?CAAGEGHCFF*-.%*9632:.$//ABKFD:75&'#(&%1501:634GGIHDDB=-338*%$#$$$$#$#'
@040b4cee-1404-4148-b0ed-150f89794911
CAACATCGCCGTTCAGTTACGTATTGCTAGGTTAAAGGTCTGCCTCGCTAACACCACTGCAGCACCTAGGACTGAGCATGATTTTGTAGAAAACCCAGAATATAATACGCGTATACGCCTTGAGTGAACGTGTACATGAAACTGTTAAAAACGATTTACAATTCTGTGATGCCATGCGAAATGCTTTGACATTGTTGGTGTACTGACATTAGATAATAAGATCTCAATGGTAACTGGTATGATTTCGGTGTTGATTTCATACAAACCACGCCAGGTAATTGGGTTCCCTGTTGTAGATTCTTATTGTCATTGTTAATGCTATATTAACCTTGACCAGGGCTTTAACTGCAGAGTCACATGTTGACACTGACTTAACAAAGCCTTACATTAAGTGAGATTTGTTAAAATATGACTTCACGGAAGAGAGGTTAAACTCTTTGACCATTTATTAGGTGCTGCAGTGGTGTTAGCAGAGGTAGACCTTTAACCTTTAACAACTCCCATATAA
+
*(%#&$#"$&,/-;$@$'(009/--&+3,&,?,=>'/?;A8'594<20..'-/78A?<522;>?@04&1E947,,.&202>GH@=23((5D@4-*)))%))(%&#$)781;6-((.-('&*$$5<@::2084<$%%''''$%&&'*.E?22$$$()&#$)0$582&&+0;>:+A11--,,J:8''(*($$-/1*#'&(1)*,;5?8335</'201(#%(%@=<>CCHEG@?@42>1-;4CB*AA@3/$$')%95BD8=:=6?DF0DMD==H:6&&2%"#&-&%+,;=<.;@<85&/$$'5&))),%21.7:4C=68224+<@BCFC7AAKE1/+/24-5CHJ<KHCJ83,1*??F>;;74=;@<<BA:?@@B@A1>FA4+3469=7FEF@-+73%-)037;<:A;6/,,#%=JJF>68+4495-5&4?B:8>FECAJH=>844*$35)/2384=,%3*'%(:B41:<;&(&&&%,-+++679AB=:4/,,-)1235&&+&,'&$##$#
@f27997cf-f900-4405-88fc-a88add0bbb9b
CATTGTACTTCGTTCAGTTACGTATTGCTAAGGTTAAGGTCTACCTCGCTAACACCACTGCAGCACCTAGGACTGGTATGATTTGTAGAAAACCCAGATATATTACGTATACGCCAACTTAGGTGAACGTGTTTCACGCCAAGCTTTGTTAAAAACAGTACAATTCTGTGATGCCATGCGAAAATGCTGGGCCATTGTTGGTGTACTGACATTAGATAATCAAGATCTCAATGGTAACTGGTATGATTTCGGTGATTTCATACAAACCACGCCGGAAGTAGTGGAGTTCCTGTTGTAGATTCTTATTATTCATTGTTAATGCCTATATTAACCTTGACCAGGGCTTTAACTGCAGAGTCACATGTTGACACTGACTTAACAAAGCCTTACATTAAAGTGGGATTTGTTAAATATATGACTTCACGGAAGAGAGGTTAAAACTCTTTGACCGTTATTAGGTGCTGCAGTGGTGTTAGCGAGGTAGACCTTTAACGCTAACAACTCTACATAA
+
-++.);40F?AB?*9.E126>CCCEE4E?E:/<J?B82;8>06600;**6.6=AJE6BD0+7>ACGLB9CJB;95):@AADCE2*/'&1?A::?,1896/-.*-;;<GB>C=<=<@1..1.3:65;;%%4%%-&',1455B6<&&5:1.1/@>@833?@9<=B;=C9:038F?IJC@>//38D=BD?=8-+%$&./7>9=AGGE<@L;.66>?<85?D74B</7;>@>IDACD/<<58894B@@?.HD0<7=FB>LF6:0816>7,BE78:7,-0+'/D<7A?<+:HD5@?:A==?82CEDEDG=<<(GEE<EGB9CGFGCJAD.0///+3?A=FDA<?6+;.8795018:6798274B<ACD;;6C;?B9G@<--AD0AD><&B?AD4;9@@74++A6CB9<@89CG@:61+$&&7=3252(&/09:-/559BDC9B=>:3*0(#::EE:3J3894971-6:6679A?47<7<+:/(%20+$%399>;532623,8$-.$#$%&##),-&
@ccfbc13e-082d-4230-9c39-3a3ac2474ab2
CATTGTACTTCGTTCAGTTACGTATTGCTAAGGTTAAGGTCTACCTCGCTAACACCACTGCAGCACCTAGGACTGGTATATGATTTTGTGAAAACCCAGATATATTACGCGTATACATAACTTAGGTGAACGTGTACGCCAAGCACATTAAAAACAATTGCAATTCTGTGATGCCATGCGAAATGCTTTGGTATTGTTGGTGTACTGACATTAGATAATCAAGATCTCAATGGTAACTGGTATGATTTCGATTTCATACAAACCACGCCAGGTAGTGGAGTTCCTGTTGTAGATTCTTATTATTCATTGTTAATGCCTATATTAACCTTGACCAGGGCTTTAACTGCAGAGTCACATGTTGACACTGACTTAACAAAGCCTTACATTAAGTGGGATTTGTTAAAATATGGAAGGTGCTGCAGTGGTGTTAGCGAGGGTAGGCTGCTAACCTGCTGT
+
1-*+-42..8>B45B-C-//8;DA>=1>AC5BFKBA2(;7=='345:**+885?MG+&6-*,*/1<@AA@JFACB0>/%47>AGGCC7?3/+1547'08?<<;:>??FFAFF;6,))(,)44426<;7=<24D@@:0)((:5'##"$,-4<>H155%$%$0192E>C<=>2>DEJDC>.&).5.)'/12,:G543>?>A;:=C==F6.1145().693/BC5C==>(D8611<==+188?A<>=BOO,1/<PO=2971=?A/AD''665:=98B&?11-=F<=>G<?6@@?1?SDFKH;=?5:C>>@A4;3A?><JL@D=9==9,++*+8<>@<@A?88B'?8;FBEF>7402>BCGCC>J;:=@=CHIIC:/:>3.1:8*/.&+*+539<>@=99;,>79=@4,(((331/.*&,8@11+6=?8?@:9':1,+:029+/0--*&#%%)+,-&)$%
@21f51121-8f97-42a2-ac8e-0b5ff25ba871
CATGTACTTCGTTCAGTTACGTATTGCTAAGGTTAAGGTCTACCTCGTAACACCACTGCAGCACCTAGGACTGGTATGATTTTGTAGAAAACCCAGATATATTACGCGTATACGCCAACTTAGGTGAACGTGTGCGCCAAGCTTTGTTAAAAACAGTACAATTCTGTGATGCCATGCGAAATGCTGGTATTGTTGGTGTACTGACATTAGATAATCAAGATCTCAATGGTAACTGGTATGATTTCGGTGATTTCAGCACAAACCACGCCAGGTAGTAGGTTCCTGTTGTAGATTCTTATTATTCATTGTTAATGCCTATATTAACCTTGACCAGGGCTTTAACTGCAGAGTCACATGTTGACACTGACTTAACAAGCCTTACATTAAGTGGGATTTGTTAAATATGACTTCACGGAAGAGAGGTTAAAACTCTTTGACCGTTATTAGGTGCTGCAGTGGTGTTAGCGAGGTAGACCTTTAACCTTAACTGTGCGTAAGC
+
%#*(*'452;<K/>(?(+/11=124@C@E=@@G;:6*88A?38917((*$(+?DCNOA>?;=@37?4@F@@?@0---=AMNE=?A4169=1./)(*8779:89447/3A944/(((5*$$$169<'':00=/,%5=>=?/,++,0(00EF/63//02-11<0HIEB==8ABDDE==95%,H>:69<;B:::>@CD<?@@;DDA823<?::BBG=6AG?>A@F6EAABC4=C6=DGEFDEEHKV<CBA?A@FG(3$$#(25;>EJ74664),080++'(2FD6CFA;;?A?4DSDIPNBFFCMGB90<;<7,1((7AC><6(+C2EFHB3,%'*.6BIHJ;7888;>@=8ABJDAEHKEFB/+4<:?@DDCE.)4+$3408-/7=??>5:422.,>.>DD?1$568=?@@==752:6=1-/,&0C2A>9<0-*2232+DD@=F3681==GG/24//8@76733/&)*.+.54.10%%#%)#%(('(&#"&&/*000''$&
@cb3365c3-d1d8-4b1e-b950-919ab03371c1
CTGGTATCGTACCGTTCAGTTACGTATTGCTAAGGTTAAAGGTCTACCTCGCTAACACCACTGCAGCACCTAGGACTGGTATGATTTTGTAGAAAACCCAGATATATTACGCGTATACGCCAACCCAGTGAACGTGTACATAAGCTTTGTTAAAAACAGTACAATTCTGTGATGCCATGCGAAATGCTGGTATTGTTGGTGTACTGACATTAAGATAATCAAGATCTCAATGGTAGCTGGTATGATTTCGGTGATTTCATACAAACCACGCCAGGTAGTGGAGTTCCTGTTGTAGATTCTTATTATTCATTGTTAATGCCTATATTAACCTTGACCAGGGCTTTAACTGCAGAGTCACATGCGACACTGACTTAACAAAGCCTTACATTAAGTGGGATTTGTTAAAATATGACTTCACGGAAGAGAGGTTAAAACTCTTTGACCGTTATTAGGTGCTGCAGTGGTGTTAGCGAGGTAGACCTTTAACCTTAGCAATACGTAACCCA
+
)).%$)-,$&#%+341?1A25,&&'),0689@G1CG@A4$40?GH1CD84+)*,7<DHC<212..8AC?BB69?)+''3;;><BIGA939,,6=?..-+3::=5/+*,465'9B.))00//7)%($%'+)+-./74:,&'';6;ONM:/7->FAA:AAAD/))*'?DIAD@6CFFG:))()-8BBDEJD@?>994<9:5>.*01*.8<<@A:%?CHQ82GG=8:<A*?;1--071,):6;EBDB?NSC=;9@?CQQ3=3=3>>DAJGB<>C+337;@)@0+-8(9567;<83-)'4ABEIJAGE;HDE88;4()2;66EF>:796650''7.=95(0GDDJJNG'DB?/0/9*36?.**'%$'$-/,259776=9CHG>=7+(&38B=><76B9:'$:>9-=9-->>:9:F?IMEHE@;:58.6,'05@:?BA:008GK9A><<>?D2365=)=:983135BDBH6<=+6)0//576:8@;=>9+*././++*50:<<<:;32-+*
@56ccf3bd-dbad-478e-8833-fb9f5b922a81
CATTGTACTTCGTTCAGTTACGTATTGCTAAGGTTAAAGGTCTACCTCGCTAACACCACTGCAGCACCTAGGACTGGTATGATTTTGTAGAAAACCCAGATATAATACGCGTATACGCCAACTTAGGTGAACGTGTACGCCAAGCACTGTTAAAAAGTAGTACAATTCTGTGATGCCATGCGAAATGCTGGTATTGTTGGTGTACTGACATTAGATAATCAAGATCTCAATGGTAACTGGTATGATTTCGGTGATTTCATACAAACCACGCCAGGTAATTGAGTTCTGTTGTAGATTCTTATTATTCATTAATGCCTATATTAACCTTGACCAGGGCTTTAACTGCAGAGTCACAGTAGTGACACTGATAACAAAGCCTTGCATTAAAGTGGGATTTGTTAAAATATGACTTCACGGAAGAGGTTAAAACTCTTTGACCGTTATTAGGTGCTGCAGTGGTGTTAGCGAGGTAGACCTTTAACCTTAGCAATACGTAGC
+
-($&&'').043*/A;B>B=;:E<>@:3;:)71E/E?)=/+;75894?118-75BFAELM;770BEJ3:9@B95676EBDCGPM@>-,*(28:2.6)15=7427)45==/:H>8+::>>>1223,,76<>@9>9;@37878;4(##$$&;$@?633%$/)9,6581>,AAC<=FEBFD>8,,,)(&&+.5;D@>@774',62=145:899:<**83<1093&)-8:4H<7+/;=@477352/001MNA4::@>>ED/8+/.217)DE479AC4;?@<,,/2'?'*12-<-3:?9?,069B@A?8HB>$$'%-/2ED@13556:87768@<KG9A@AAA>.6=@C?8;>2;7:+('$#%*1:833274&).,<B=;162#%$3466$%&373./((+6;B@<=A7555C;AB03**:=-02&)BGD?@<C?>:)6)1'++(.A/>?:?<8G*-?::ADB:*163)4,.-/7>31;:;;=?830+++=5:G=99663+'%
@56cac601-ca31-4d0b-a93f-4654d14afcf7
CATTGTACTTCGTTCAGTTACGTATTGCTAAGGTTAAGGTCTACCTCGCTAACACCACTGCAGCACCTAGGACTGGTATGATTTTGTAGAAAACCCAGATATATTACGCGTATACGCCAACTTAGGTGAACGTGTACATAAACTTCCTGTTAAAAAACAGTACAATTCTGTGATGCCATGCGAAATGCTGGTATTGTTGGTGTACTGACATTAGAATGATAAGATCTCAATGGTAACTGGTATGATTTCGGTGATTTTCGCTACAAACCGCCAGGTAGTGGAGTTCCTGTTGTAGATTCTTATTATTCATTGTTATTGCCTATATTAACCTTGACCAGGGCTTCGCTGCAGAGTCACATGTTGACACTGACTTAGCAAAGCCTTACACATTAAGTGGGATTTGTTAAAATATGAAGCTTCACGGAAGAGAGGTTAAAACTCTTTGACCGTTATTAGGTGCTGCAGTGGTGTTAGCGGAGCCTTTAACCTTGGCAATACATCAACA
+
&%#$&)(##(%)C2A9>5<833C?BFC@BK>D?F:7/*@;A9%AB2=,,4-*&.399EH@<A===>GA@A>*&().?=FCBII?<+?A8<8E99>157CF@<=:;5532:E,'%&);BK:<<<?9<=AA958??9.%%$),%#%&%*+,.4<CA=?2017=ABCJDMGA>>;43,5-8:9$$$,DABGID6<111261:5?EC8A6-)***,(&&'##$'('&'//3DF<34*??*677*4-./('E=@@CCA5383%,##%&17A0A?:DE=A85)&>12'9*?>?@?;:63>99>BC9<>69@FDC@99,3*$#%-:;9?CB88FAGC>BF35.%.,*&&($$)85364*89>@?HFGHGG<=CCBEFHH@8(9AEC6?;;;4%4,--.0:$2&(6%&&:?=;@E>:7600(&&%(.565::@B)$)%,7H<EHA<<@;54$.(<@?:;+,/+26:;77-(()(%%@;;91:--,,('&%&$11/,--$64<51-((&%&%$#
@50a118ad-e9e4-4dbb-985c-f91e49df789e
CATTGTACTTCGTTCAGTTACGTATTGCAAGGTTAAAAGGTCCTACCTCGCTAACACCACTGGCACCTAGGACTGTATGATTTTGTAAAAAGCACAGATATATTACGCGTATATACGCCAACTTGGGGAGTGAACGATGTACGCCAAGCTTTGTTAAAAACAGGCACAATACTGGTGTGATGCCATGCAGAAATGCTGGTATTGTTGGTGTACTGACATTGGGTAATCAAGATCTCAATGATACATTACTTCAGGTATGATTTCGGTATTTCATACAAACCACGCCAGGTAGTGGAGTTCCTGTGACGATTCTTATTATTCATTGTTAATGCCTATATTAACCCCTTGACAGCCAGGGCTTTAACTGCAGAATCACATGTTTGACGCACTGACTTAGCAAAGCCTTACATTAAATTGTTAGGTTGTTAAAAATATGACTCACGGAAGAGAGGTTAAAACTCTTTGACCGTTATTAGGTGCTGCAGTGGTGTTAGCGAGGTAGACCTTTAACCCCTTAGTAATACATGGCT
+
0,)*/6)%242454<&+(),,/;7887?F:1DC86;,'*1*+/3-())>'&7('(5A=:01*))),,*-/:9$#$',89?CC70()$(&&'#+$+17<B5*789%'&%-94--)+*7D4H6(()&/&$&+20.$'($%+>C:<>=G?6$$.-*514588(&&$&&'')&(&#%%*3.4<?ED;==3,'%%)/G66<?<:88885;:?3=2+&#&/1***+'%$(-67CG64>;?3=2-$$(')(,+,'-./,)46:=?30&*6<66>5:;9.*$$:<9'JJ<555604:GE:>?:-@I=0/3+)'%#$#(+''(99;9<>7/>?>E@HHHEA>;87<56/+..2&+0@4.,,360F>;2<<12=?I;0/2$%$#%''&#'*$39&&&-%&DHPVJA$7=:1+846878>@@>-**+*##%,*C:<;997200)))-0%3'.0/.//6)B15>L;INGD>AAIFGI8=?>?B;==2--@?:=755.?9*?<><:806/-5:==@8;13;:0++)''''($)&$%$$$$'&%
@e3c41607-f009-43e4-81c8-ddead6333be4
CAAATTGTGCTTCGTTCGGTTACGTATTGCTAAGGTTAAAGGTCTACCTCGCTAACACCACTGCAGCACCTAGAGGACCTGGTATGATTTTGTAGAAAAGCCAGATATGTGCAGCGTATACGCCAGCTTGGAGTGAACGTGTACGCCAAGCTTTCAATTAAAAACAGTACAATTCTGTGATGCCATGCGAAATGCTGGTATTGTTGGTGTACTGACATTAGATCAATCAAGATCTCAATGGTAACTGGTATGATTTCGGTGATTTCATACAAACCACGCCAGGTAGTGGAGTTCCTGTTGTAAGATTCTTATTATTCATTGTTAATGCCTATATTAACCTTGACCAGGGCTTTAACTGCAGAGTCACATGTTGACACTGACTTAACAAAGCCTTACATTAAGTGAGTTTGTTAAAATATGACTTCACGGAAGAGAGGTTAAAACTCTTTGACCGTTATTGGAGTGCTGCAGTGGTGTTAGCGAGGTGGATACTAACCTTAACTAACCTTCAA
+
)*&$&)&)(:;??A:.B(+B)800>(24662&$*8A5<53/5/A9$//67**1.4:CD>CIDBEF>FJFG+*5(,931$2+*4467=@@<;.>//..-*&$&)%%55((3(%%2/;I;72>=>?=,0/.%)#1366>++22>3>@>><579992-*(03:@EI5013B7??<;>@AA98819@JBA?:;@KMCCCHKBIB:<7?;?AI>9&++9=2235%%*)(++3;;6;@?B5G=>?B8;=4>IJEE@A@><HH:<@GBDPM/7$/+776+?@87<;8.7=<=%7+4);B?1748A?11,%+2EEBAB;,/>HB<//12059??>EE:<::97/:98:AECEC(;D=33G9@75;/212:B?D68897?4A,&'2=>)$0-0'5:4%1>A<C,1267422;5%8$98<>:@97?>;=CEED::00=C;?,1,11EMALJIFBFFHKBGILKBIJ446*?(=EIIG5127;3*<5=4/3&.&),'(&%$%)*/0+/-.2)%(*$$%#&$%#
@2a153696-0032-4dcf-9e2a-2de86eabe3f5
CAGTATTGCTTCGTTTCAGTTACGTATTGCTAAGGATTGGGTCTACCTCGCTACCACTGCAGCACTAGGACTGGTATGATTTTTTGTAGAAAACCCAGATATGTGCGCGTATACCTTAACTTAGGTGAACGTGTACGCCAAGCTTTGTTAAAAACAGTACAATTCTGTGATGCCATGCGAAATGCTGGTATTGTTGGTGTACTGACATTAGATAATCAAGATCTCAATGGTAACTGGTATGATTTCGGTGATTTCATACAAACCACGCCAGGTAGTGGAGTTCCTGTTGTAGATTCTTATTATTCATTATTTAATGCCTATATTAACCTTGACCAGGGCTTTAACTGCAGAGTCACATGTTGACACTGACTTAACAAGCCTTACATTAAGTGGGATTTGTTAAAATATGACTTCGGAAGAGAGTTAAAACTCTTTGACCGTTATTAGGTGCTGCAGTGGTGTTAGCGAGACCTTTAACCTTAGCAATGCGTAAC
+
.$)1,,/';=0@C7=4C'@')*++:*35/6=9:&4#$&$*((12'..*2&%+%&')01*&&23414434/)**3:23,+@@FFGD@E930980,,).;<;:&&5+1611A724)%$%304442479=>?9:A;C<==>>A>2HDGA>C;G@CF88:2C;<<C8AB?6;<<?>;54;:%%%8DB?<@?;?ADEE::>-845*01C:34B>=>?>I97DF@(9@D5>85671::38>@=?B><+*.29&&?ADWU6A966ABA*CD=//.0$%**)'7*&'9$)&,54B;87+*==IHOPA=>'')*-1<(()&&397EDI@?DGGEFHDDHE:65+B?CBCICEA?H7012*1AD?=EC8@6BBDE<B?<>?>B18943:48;?7AHH?43=8A945:96?A;86===@D;662)(2273-'#=$'*:2?7=<>E4GCIEF?G76--.=>7972..64==BFAG<>554%//09>6700-,-+('('$$10*'&'
@7295d353-3676-4539-b1cf-e54a1ddbcd94
CGGTAGTAGCGTTCCAGTTACGTATTGCTAAGGTTAAAAGGTCTACCTCGCTAACACCACTGCGGCACCTAGGACTGGTATGATTTTGTAGAAAACCCAGATATATTACGCGTATACGCCAACTTAGGTGAACGTGTACGCCAGCTTTCATTAAAAACAGTACAATTCTGTGATGCCATGCGAAATGCTGGTATTGTTGGTGTACTGACATTAGATAATCAAGATCTCAATGGTAACTGGTACATGATTTCGGTGATTTCCTTACAAACCACGCCAGGTAGTGGGTTCCCTGTTGTAGATTCTTATTATTCATTGTTAATGCCTATATTAACCTTGACCAGGGCTTTAACTGCAGAGTCACATGTTGACACTGACTTAACAAAGCCTTACATTAAGTGGGATTTGTTAAAATATGACTTCACGGAAGAGAGGTTAAAACTCTTTGACCGTTATTATTAGGTGCTACGCAGTGGTGTTGGCGAGGTAGACCTTTGGCGCTTGGCAATACGTAAC
+
)&,.)$)),14HC&A9C7;?//<=A@7@6GB0EMAGD2%5<6AB6=;8@;EEF6,/EE7AC@**958./0$6?:-/9@DCD@CLHGC0/'&-:?8=>+48AFC8=67=AE?DF<3>9:735-))).=?AAAD9;<46+5555-(,,0/'##$/F??.+)-/29;C9AEC7><2<<=<61/++,8B>??CNJ:<BCD;;B>AA?C@7;<9;<<1$)..:4BE=@B=;;G>777=;?)++(**)$17785O67+*8;<FGL%*$(*87@;AF32>>>38CAF4B5'CI?8<*)+7366B==37IPK=<=<E:EC?@11$45:<B=2786++@B5.99:=JF3JG@IMMECEB7A?@A66.*,-:>>F=@479:'BB??AE=DGG:30-+00$,9;==8C3;B47:<<@<.(+9=5@:DGG8<$$44:?00.+-IOF>CA=A@@GD6:?:>H0D778+45'8+/%$&$)///>AG@5:;:%;0,+1<:393-3(-+%%$%#%'$''34;=444/*$
@f18b0baa-fdd6-4548-b4eb-8f78e3ff1178
CGGTATTGCTTCGTTCGGTTACGTATTGCTAGGTTAGAGGTCTACCTCGCTAACACCACTGCAGCACCTAGGACTGGTATGATTTTGTAGAAAACCCAGATATATTACGCGTATACGCCAGCTTAAGGTGAAGACGTGTACGCCCAGCTTTGTTAAAAAACAGTACAATTCTGTGATGCCCATGCGAAATGCTGGTATTGTTGGTGTACTGACATTAGATAATCAGATCTCAATGGTAACTGGTATGATTTCGGTGATTTCATGCAAACCACGCCAGGTAGTGGAGTTCCTGTTGTAGATTCTTATTATTCATTGTTAAATGCCTATATTAACCTTGACCAGGGCTTTAACTGCAGAGTCACATGTTGACACTGACTTAACAAAGCCTTACATTAAGTGGGATTTGTTAAATATGACTTCACGGAAGAGGTTAAAACTCTTTGACCGTTATTAGGTGCTGCAGTGGTGTTAGCGAGGTAGACCTTTAACCTTAGCAATACGTAACT
+
,%.0.*,,564=??,7')<$%%%E89<=><B6@B:2%#/<;@;'''*;:?=F?=>FI.*H?>@3ABA7B9B=-$&+8=@>>=-MME=7+%...+,6%,.9?91114)25*/+'&&86:<4/455?/7;92/$(;:=CB<:6/.,%&+)*,1(=0DK;335457@:=>M>GE=<=C?FD<<=15685/4J?A@JG?GGFE;1116;@@5<=B=6678),7?A8.@>3A=C0ECA4206/,6:=<?>BA;NM;725?B;K@9>2((>?B;<6)#')')**&1'>-/+/D?8<<.4%/1;4%@FLKF//0579;5;>4$&)522100(1>G>@C?77<?A?EJ9>2/,---8ABA:7895;9<66://>0B@:6%(,88;:;.9:95,:905488@A;2/398@7;?:.;84*)&&&*311-2('-62=.-(8F5GFACAA<>B6@DDE;22236..288/14226DH5?A=B2:38/57<?7>567==:2<;;;+))+*00420+&$$
@8592f278-58c1-4b42-80d3-6a75ce2e7c0b
CAGTAATACTTCGTTTGGTGCATATTGCTAAGGTTAAGGTCTACCTCGCTAACACCACTGCAGCACCTAGGACTGGTATGATTTTGCTTAGAAAACGAATTATATTACGCGTATACGCCAACTTAGGTGAACGTGTACGCCAAGCTTTGTTAAAAACAGTACAATTCTGTGATGCCATGCGAAATGCTGGTATTGTTGGTGTACTGACATTAGATAATCAAGATCTCAATGGTAGCTGGTATGATTTCGGTGATTTCATACAAGCACGCCAGGCAGTAAGGTTCCTATTTGTAGATTCTTATTATTCATTGTTAATGCCTATATTAACCTTGACCAGGGCTTTAACTGCAGAGTCACATGTTGACACTGACTTAACAAAGCCTTACATTAAGTGGGATTTGTTAAAATATGACTTCACGGAAGAGAGGTTAAAGCTCTTTGACCGTTATTAGGTGCTGCAGTGGTGTTAGCGAGGTAGACCTTTAACATGGCAATACGGC
+
.*&(&#$$(51:132+))?/,(&&'(+0-0,14=7.)-.6>:&>?9?//12.../*++69<<3>>992+9E>>;.39;31AEC91.'(+0+-0.'''.&-079::=<>B7CH60110CC@699:/69856<33B>=C2211.*,1=@:6/2/8:>/**,-.03A3JCC?>82<?AC988&&&6D@?AB?.**76;?<9303524'.59:=?1,8=A731A<C=;B:FBA//833$##%+50340+9:;2/,4;AH7?<9::D=&))&)))6+%#%(*%$&(;2*--#$(*7>?=C%F=EF;;=87A<003(6++333=<=:1224,+4134<<4@:;4<9EGC@?BE80003=;<73410=069::38<;&&&3&231'$-,+-86:7:?;/?28>704(.6,2:273-&2E==59//483=0'1207D6A;/'68>GF;DBA=247.//).:@;55,-,66<,7(&$$%#%$'44((0)&'((*&%$'$0'2*&&.($%
@12fecdef-1524-4680-a6ea-01cd8bf60f1d
GTTGTACTTCGTTCAGTTACATATTCGCTGGGTTAAAGGTCTACCTCGCTAACACCACTGCGGCACACCTAGGACTGGTGATTTTGTAGAAAGCAGATATATTACGCGTATACGCCAAACTTAGGTGAACGTGTACGCCAAGCACACAGTAAAACAGTACAATTCTGTGATGCCATGCGAAATGCTGGTATTGTTGGTGTACTGACATTAGATAATCAAGATCTCAATGGTAACTGGTATGAGTTCTGTTGATTTCATACAAACCACGCCAGGTAGTGGAGTTCCTGTTGGTCTTATTATTTATTGTTAATGCCTATATTAACCTTGACCAGGGCTTTAACTGCAGAGTCACATATTGACACTGACAACAAGCCTTACATTAAGTGGGATTTGTTAAAATATGAAACTCTGGAAGAGAGGTTAAAACTCTTTGACCGTTAAGGTGCTGCAGTGGTGTTAGCGAGGTAGACCCAGCACAACCTTGGCAATACGTAAC
+
%/$4::00<DBD9D6>64%&$$#%)%%*-%):H8E=&/A<FA'550='$')*)0>C?KK?33::;$=@C=0:G3-.,$###+545*-%%&'$$%-,3@@=;79'/67?B:657274+.(BDC//97@?@:;?==1=<::;5%&''($%.29@A;88:D;;>?:D0K@?B@=239984-,1AA55CG>3E@ED1@>BA?CB5896-,,+.$$;=?>7DA@DB>A/C??CC<>=47==884//+&&,##%#&*1+@480:98CC.EJ;99<?/9BEE*?/7):ED04;6<:*',&%(..0,,*)*+1.B<<>:)<869?@?=<EDBCFE?==;C:=5572)).30;97'759)'&'$(/60:=;73,-42?>;4E@@A86?DEB??AA>=518<264145+((()****7634%&0+/900>DB>FD@?CA==:)77/9>>.../>@@?9;9<<21+*#&%##((*/0.00.+)$##$(227212$/.6488110(&'
@6f7ea470-0401-457a-9b18-62ea5e08d3ce
CGTATTGCTTCGTTCAGTTACGTATTGCTAAGGTTAAGGTCTACCTCGCTAACACCACTGCAGCACCTAGGACTGGTATGATTTTGTAAGAAAACCCCAGATATATTACGCGTATACATAACCAGGGCGATGTCTTCGCCAAGCTTTGTTAAAAACAGTACAATTCTGTGTTACCATGCGAAATGCAGGTATTGTTGGTGTGCTGGCATTAGATAATCAAAGATCTCAATGAGTATGGTATGATTTCGGTGATTTCCTTACAAACCACGCCCAGGTAGTGGAGTTCTGTTGTAGATTCTTATTATTCATTGATAAATACTATATTAACCTATGATAGGGCTTTAACTGCAGAGTCACATGTTGACACTGACTGTAAAATACCCATTAAGTGGGATTTGTTAAATATGACTTCACCCGGAAGAGAGATTCAAACTCTTTGACATTGTTGATTGCTACAGTGGTGTTAGCAATTCAGACCATTTAACCTTAGCAATACGTAAC
+
#$&$#&**.//2/+=-=,-.((8+-/89<?<7<E9>0083;2'00/822,++.:IMB7;439189@>6..F902,*5;==BHGB7-4+$(501(423+-23@?<E79<:98>B;5*%$$-%$&%),$%&##$&&&(&(*+-)%%%'05:>CE?9622/;///(,74''$$"%%%$%&%#%%-?1*&()+87:<7=9$.4'('(-)$&&,:,-55842<;4%03:<7FC6%%%(+%#&5:6<<65<(-&4:;<@?0'-*2-'<B5HE;+++,$.8<;@(@19,7B)0)()-'&%$$%+#"%&).-*-0'//0-*&*&$$$*7?G7CE:21+*+*%'%185445,,-2938:79:6-((.-/>5=9<<620,*-$$1*'%#%(((+=>5*&85068=@'<BAB:9778<644532.'&,14543+/*$%+'7;?>>=9;;,)+$$)$%)*&$'&(/%////64<<?<0*%%'$("#$($$%#$%**&%%%+.&=833//-&&#
@71c84fb4-1c10-42a0-b75e-e2e66c0422ff
GTTGTACTTCGTTCAGTTACGTATTGCTAAGGTTAAGGTCTACCTCGCTAACACCACTGCAGCACCTAGGACTTTGGTATGATTTTTAGCGAAAACCCAGATATATTACGCGTATACGCCAACAGGTGAACGTGTACGCCAAGCTTTGTTAAAAACAGTACAATTCTGTGATGCCATGCGAAATGCTGGTATTGTTGGTGTACTGACATTAGATAATCAAGATCTCAATGGTAACTGGTATGATTTCGGTGATTTCCTTGCAAACCGCCAGGTAGTGGAGTTCTGTTGTAAGATTCTTATTATTCATTGTTAATGCCTATATTAACCTTGACCAGGGCTTTAACTGCAGGTCACATGTTGACACTGACTTAACAAAGCCTTACATTAAAGTGGGATTTGTTAAAATATGACTTCACGGAAGAGAGGTTAAAACTCTTTGACCGTTATTAGGTGCTGCAGTGGTGTTGCGAGGTAGACCTTAACAACCTTAGCAATACGTAACCC
+
+A.;;9A@4;;F0B/</00$$?8991<:7%:CMAD<(>8>D-A=<343'1..6BC,;5866@@AIG17>D@//01-336AAENE86)'/())GD984)+2>FD@GNI?AA2>E523<;B@&%*/82C@2>8:EDG@::::B540===(:%CB>@2000C500%%'$#*37;=CLMHB?...?@;-)5-4;327<877*:6;*,-0.'''*$$79>2-3C8:BAF9D>833+3999=@A@@?AAIE7);=>44==.#(%*))8744./==-26AC$>02)7G9@7)4)59='-CJIGD@-'*>LEB>>?111>EEBMJG@CFCC@-=<BCA<96*A@<:::87468,)&&-255,911A8:8:;64,+(;:;27I?;-995;17:BBC6(';>?58;;(;BAB?1>:9;911101&&200=.5727FFB94.=@@INNGMEGDB?HCKJ7;3?63645688>;>985&&0118:431*$"#&##42()()43;B>68986-.$%&
@7a20698e-2860-4cf2-a75b-3e9cf48c94bb
GATGTACTTCGTTCGGTTACGTATTGCTAAGGTTGAGTCTACCTCGCTAACACCACTGCGTACCTAGGACTGGTATGATTTTGTAGAAAACCCAGATATATTACGCGTATACGCATAACCAGGTGAACGTGTACGCCAAGCTGTTAAAAACAGTACAATTCTGTGATGCCGTACAATGCTGGTATTATTTGGTGTGCCTGACATTAGATAATCAAGATCTCAATAGTAGCTTTGGTATGAAGTTTCCGGTGATTTCATGCAAACCACGCGCCAGGTAATTTGGAGTTCCTGTTGTAGTTCTTATTATTCATTGTTAATGCCTATAGTAACCTTGACCAGGAGAGCTTAACTCGGTCATGTTGTTTGACAACAAAGCCCACATTAAGTGGGTTGTTAAGGTATGACTTCACGGAAGAGAGTTAAAACTCTTTGACCGTTATTAGGTGCTCTGAGTGGTGTTAGCGAGGTAGACCTTCAACAGCAATACGTA
+
(#'$&(129A=@+B%(E&;44A07:4=;;51()&%$..21*3+.422;527ADB?57,&$&*;>;.<?>.2>855/1;AO?=.;6/887216(2=:84-0,./35-4B=>>('#$%0%%*)01@@CC6<D@@0::9:B8'&./<,KJD?*%%5::;=976;*(%'./16>%%%+-+,%-,-*0+,/%&.%$&&$%#&&%*(((((--5=@:6EB5>742,@6,)**4'5***,0=;=64,+)'0C&:;9<:;LN?B;%%--6:>F0$(':<B*++,,',.&,',5%)5>3;>;0,$$*6$&+,),548>=AC7A<C<;;;<7.)*%/18=9<>D?GB661-4',/1&$$%$$$))'$%&$'&$$$%&()$&..3&/*(/,002/),63/0$3398.*'&152540007((')&02$'#1&*,1:;:89IJ2IAAF;@B334.0.1+).##%#%%%*:4:3+>42-&%'&'000//%,'$%'(,;88(''$
@46fb5ecf-455c-4528-913f-a9d637318c4c
CTTTGTTGATGTCAACTACCGTTCAGTTACCGTATTGCTAAGGTTAAAGGTCTACCTCGCTAACACCACTGCAGCACCTAGGACTAGTATGATTTTGTGAAAACCCAGATATATTACGCGTATACGCCAACTTAGGTGAACGTGTACGCCAAACTGTTAAAAACAGTACAATTCTGTGATGCCATGCAGAAATGCTGGTATTGTTGGTGTACTGACATTAGATAATCAAGATCTCAATGGTAACTGGTATGATTTCGGTGATTTCATACAAACCACGCCGGAAGTAGTGGAGTTCCTGTTGTAGATTCTTATTATTCATTGTTAATGCCTATATTAACCTTGACCAGGGCTTTAACTTTGCAGAGTCACATGTTGACACTGACCCAGCAAGCCTTACATTAAGTGGGATTTGTTGAAATATGACTTCACGGAAGAGAGGTTAAAAACTCTTTGACCGTTATTAGGTGCTGCAGTGGTGTTAGCGAGGTAGACCTTTAACCTTAGCAATACGTAAC
+
#$$$$&)($$$$#%$#'$&,9*09,@-//.-24--/:DDE29CJB=;*5?7==&9:9?:=4B75<?.;IK=76400;?=&<<($,*7C>ACDUQH;2.((28.**(-6<HC>9:;194,7C=4F;<>(@+=>>056356;248>A4$$$$#$#"*,$3'63>9225FCBCL>IG@C=DCFH>@EA-(''10G962.+)2))*8:7?;DC@9770=;<FG86><MA>IG>IFBF8EA?DG>C:&'3-&%3CBDFK0=2:DBCVV6:)&&./0-*)'1?KG%)%%089*>18-)>=-?0A?;8864.EE2LL@=?7:<;((*3+2:;98>:@=7:FEC<DBAJ@724,A=83EE8@<&&);4...)5?D>9??9A=4//-0/9.&%#-$+4,)9634*67885)+9:.6'16<<97%&<2-)(67..3-0.1<;>21.&)DJC:;>FHCE>LJCC?EE?GG:<>8:8E=?B4114<@?AD??263431>>9:A7543+.-&&&(,8:B=;;;::3$%
@022160e9-4d44-4147-aa2e-e7375af2c361
CATTACTTCGTTCAGTTACGTATTGCTAAGGTTAAGGTCTACCTCGCTAACACCACTGCAGCACCTAGGACTGGTATGATTTTGTAGAAAACCCAGATATATTACGCGTATACGCCAACTTAGGTGAACGTGTACGCCAAGCTTTGTTAAAAACAGTACAATTCTGTGATGCCATGCGAAATGCTGGTATTGTTGGTGTACTGACATTAGATATCAAGATCTCAATGGTAACTGGTATGAGTTTCGGTGATTTCATACAAACCACGCCAGGTAGTGGAGTTCCTGTTGTAGATTCTTATTATTCATTGTTAATGCCTATATTAACCTTGACCAGGGCTTTAACTGCGAGTCACATGTTGACTTGACTTAACAAAGCCCATTAAGTGGGATTTGTTAAAATATGACTTCACACGGAAGAGAGGTTAAAACTCTTTGACCGTTATTAGGTGCTGCAGTGGTGTTAGCGAAGGTAGACCTTTAACATAGCAATACGTAACT
+
,.''(4E;>=K1D(>(A*55A<4@EFBH<:ELBH<3;7?<2==?:?<:;<<BAFCIL:556B7H<CAFF-(&-7?B>@CPLB3?9=5<@1064*7<:JC?DBDCBB9HK?:>;:@@C0)BC78;788;113;;3/0<=F:=QWS@-G@IJE@++,/E5=>E6>:?@;9-%*JH<>>?<;=F@@GJG:<=?@999=9@B5:@=>745;=12A>.*@C98B=A-DB;@DADB$4850++*)+%3>3;64=0-0104,.0<=75+-2288+,4>B;1>6.,.F>7::<A?B>71+;>CGF%%'%6>=3343%(+.,-99?5;>==?244>CCA><0F;>11945.22'#$'@@DA=CF??>;4*)++5FGGJ=8KK:6@620:;@=6G@>1-3<56D>CH>8=>>FD@A=?)*&'/749,*'',>G;<<><>@ANSLJBAB<@C:?A:03-<8:).03>68@.7,98243(E;8>7>A>@F@@/0)19*6CC@@@@A3..+
@5cb6a9f3-e219-4bae-8d18-246a93330cea
CGGATCGGTTCGGTTACGTATTGCTAAGGTTAAAGGGTCTGCCTCGCTAACACCACTGCAGCACCTAGGACTGAGTATGATTTTGTAGAAAACCCAGATATATTACGCGTATACGCCAACTTAGGTGAACGTGTACGCCAAGCTTTGTTAAAAACAGTACAATTCTGTGATGCCATGCAAATGCTGGTATTGTTGGTGTACTGACATTAGATAATCAAGATCTCAATGGTAACTGGTATGATTTCGGTGATTTCATACCCAAACCACGCCGGAGTAGTGGAGTTCCTGTTGTAGATTCTTATTATTCATTGTTAATGCCTATATTAACCTTGACCAGGGCTTTAACTGCAGAGTCACATGTTGACACTGACTTAACAAAGCCCTTTACATTAAGTGGGATTTGGTAAAATATGACTTCACGGAAGAAGGTTAAAACTCTTTGACTTCGTTATTAGGTGCTGCAGTGGTGTTAGTAGAGGTAGACCTTTAACCCAGCAATACGTAAC
+
-')$%#&(<*62080*038313-;9911*8&3/%)=1-95&47/7+,62,';A3C@@:::CFF?JC8A@2(%$#-D>?A?KK@>0=9699@)/.+('.**'47;8;=8BG.+,....6(%**217;<;?//.1==//./.%'3355'./7A@>0779@3//.,2144;=:IE;9&%$#,79961<476<;;461%%$#+/9+9;8997-$$$'($<C6<CBF?HC=A@2A:22<@>G@CDCPQ074.+'%(629/38+8)=D>><'7:7'$5"2>8-=26+0=:1?57>3899>-*/<=D::92BBA,,.$0(*)*,00(.ELBB:,:::;<2.055./&&+@>96B:68&*26*;:AA>D<?>8?9EC<???@-(32*$&%%(+$01334853A850-./+(+./7?=:87<CNQ;H54<C4:9=.648-5=?1?@=RLJE8%%&.36<59:1<<7@?>2,,0FKAA871''#&%%26:689=DBF@3&$%$4%6<955641)((
@f7d2e7b2-4469-4cf7-beb7-d2ead24b0a34
CGTGTACTTCGTTCAGTTACGTATTGCTAAGGTTAAAGGTCTACCTCATGCCTGCTGCAGCACCTAGGACTGGTATGATTTTGTAGAAAACCCAGATATATTACGCGTATACGCCAACTTAGGTGAACGTGTACGCCAAGCTTTGTTAAAAACAGTACAATTCTGTGATGCCATGCGAAATGCTGGTATTGTTGGTGTACTGACATTAGATAATCAAGATCCTCAATGGTAACTGGTATGATTTCGGTGATTTCATACAAGCCACGCCAGGTAGTGGAGTTCCTGTTGTAGATTCTTATTGTGCATTGTTAATACCTATATTAACCTTGACCAGGGCTTTAACTGCAGAGTCACATGGTGACACTGACTTAACAAAGCCTTACATTAAGTGGGATTTGTTAAAATATGACTTCACGGAAGAGGTTAAAACTCTTTGACCGTTATTAGGTGCTGCAGTGGTGTTAGCGAGGTAGACCTTTAACCTTGGCAATGCGTAA
+
,%*(4,GG=B<B4>*5*-,.03003?GDIC7;?9-*%./*:4$*,,7$##$&$$/*6;C:@D==?97C<330$4/:71D@=0:=63@EF;>A336@KCBF@>=506?F0)*&&&&0'#$(-.1779<679@82+*)).1('+3/)$&)-/2*12-.08;I:BBF9433::7>>4300/2966@BB@@BDFC??,'$54;DB<.**+.98=EF@=DB5<<''2.50+((3972379.756573P:828CADLN2=6??:D<%EH;8:<=-1;>;1<37%5H@1@/CC==HE@DQA;69/-2)&%.1169::C($$>A>A@=GEH1EFMIEB@G;@<:433&<18;5;76:516/-..-)-'(.:=(780001%)0:779000+(5367.,5*-4)35;380>>6<:8<=4*+/><88B0;,%+:>::353989;=:,2-&&3'112'5DCB03=887D>7:5&)(('+0+=A>=5/'&&#+()(&(&((0.&&%%')$
@c1846ade-9e00-483f-8a97-aa82a49856de
CAGTTCGTTCAGTTACGTATTTAACTCAGGTTAAGGTCTGCCTCGCTAACACCACTGCGGCACTGGCACAGTCAGAAGTTTTAACCTCTACCAGTAGTCATATTTTAACAAATCCCACTTAATGTAAGGCTTTGTTAAGTCAGTGTCAACATATGACTCTGCAGTTAAAGCCCTGATTAAGGTTAATATAGGCATTAACAATGAATAATAAGAATCTACAACAGAACTCCACTACCTGGCGTGGTTTGGCAACGTAAATCACCGAAATCATACCAGTTACCATTGAGATCTTGATTATCTAATGTCAGTACACCAACAATACCAGCATTTTCGCATGGCATCACAGAATTGTACTGTTTTTAACAAACTTGGCGTACCACGTTCACCTAAGTTGGCGTATACGCGTAATATATCTGGGTTTTCTACAAAATCATGCAGTCCTAGGTGCTGCAGTGGTGTTATGGGATCAGACCTTTAACCTTAGCAATACGTAACTG
+
()#"$.5>?F2C25/:==322-.,''%).=A;:./;6@C5%22<%%2%$$&&+,125((<>:97$$$'&&21>?'+,228A;3.&((+)%$&((-))13-49FE?<DACKEA;=JA0+ABBFJ=A9-.94@HF;?661-&?*5=3/94**'$%(+88ABD8AC?<>;CA:>6552$#&(,)8:9@><8265545130.:BB9610.0/78*-135=D?@G0:5B-C??1?.+:2:<46D?ABMCBH@1)$$$%'&&25478BD0()48;4//BE;D=A>:H::<=;>47:=>@46<10A8C@93.>82F=:G<;62;;(&&&&&*6:GHH?=33689E?CAF488,,648=<3HIB291/.8722800237D2252&%%&;G4>:>:1.7,8;8FAEH=9<11.4FJ>=<-9;AC=3>=<B<<4%4<CD>8=9$$19;89BA/99B+$7@=>7;1:;=<7*&(/0-&%*1532/0/<7/0/41*+5144:9<>80%#
@a31910a0-22fe-4e1a-9500-5332374dbab5
CAGTATTGCTTCGTTCGGTTACGTATTGCTAAGGTTAAGGTCTACCTCGCTAACACCACTGCAGCACCTAATAACAGTCAAGAGTTTTAACCTCTCTTCCGTGAAGTCATATTTTAACAAATCCCACTTAATGTAAGGCTTTGTTAAGTCAGTGTCTTTTATGTGACTCTGCAGTTAAAGCCCTGGTCAAGGTTAATATAGGCATTAACAATGAATAATAGAATCTACAACAGAACTCCACTACCTGGCGTGGTTTTGTATGGAAATCACCGAAATCATACCAGTTACCATTGAGATCTTGATTATCTAATGTTGAGTACACCAACAATACCAGCATTTCGCATGGCATCACAGAATTGTACTGTTTTTAACAAAGCTTGGCGTACACGTTCGTTCACCTAAGTTGGCGTATACGCGTAATATATCTGGGTTTTCTACAAAATCATACCAGTCCTAGGTGCTGCGGTGTTAGCGAGGTAGACCTTTAACCCCTTAGCAATACGTAAC
+
&%&-'$'***/9;O-;&*E(A/0939:;B=I=3FGC>:1ABEG4ED*.')90?=?KQFIK922+-3547>=;>*&%.&@?7,'=(:<??>???A?DOA5)277;;:7?5336762>=3@@;45C,##//9BHD<;57<GTM?7<64-'-3:<?<1.**('16;BA@CDA><@@K;<6;=4?:D.)7296+2DI?D65+#%%14569BB?DD=@BECH:9D><<8;418M8:@?)=8;?JEGC??D=9B5*37:;IG?99786(+1./98D,339;7>79:B<0*.C7?DBDA57;6;=:;?8JB.%9$*,))$&-$4;?5EPEK5BG4,,?I:;9:89->=?A@EFCB;B%%%0$%%&01/:CBBFIF?H@BDB>?)))%;==J?8>6782)(2=>AB<6643494728?@=ADD=FA<,29445.8;?D?@E<>14*97840=,.1?E3>&&)>.1:5B)-2%&$48=<375.1)&%&+5--,*$/)895&*++'+1.;:>9;:'(
@6be54569-284b-469b-aef4-4298194f51fb
CGGTATTGCTTCGTTCAGTTACGTATTGCTGGGTTAAAAGGGTCTACCTCGCTAACTTTACCTGCAGCACCTAATAACAGTCAGAGTTTTAACCTGCTCTCTTCCGTGAAGTCATATTTTAACAAATCCCACTTAGTAAGGCTTTGTTAAGTCAGTGTCAACATGTGACTCTGCAGTTAAGCCCTGGTCAAGGTTAATATAGGCATTAACAATGAATAAGAATCTACAACAGGAACTCCACTACCTGGCGTGGTTTGTATGAAATCACCGAAATCATACCAGTTACCATTGAGATCTTGATTATCAATGTCAGTACACCAACAATACCAGCATTTCGCATGGCATCACAGAATTGTACTGTTTTTAACAAAGCTTGGCGTACGTTCGTTGGCGTATACGCGTAATATATCTGGGTTTTCTACAAAATCATACCAGTCCTAGGTGCTGCAGTGGTGTTAGCGAGGTAGACCTTGTAACATACGTAACTA
+
2'*2,&)'>>:8:N@>;:@GB78>5360''%%1$&)B/$,4/6<>88;(6%$0$$"%&$$&'&)5667*69=D:8B+/++3<7''-EC?<2&&%$"$*+8<F;?B9;?98DCC@::EFGB@89G?8&&6%.(((.,23$:81CC9)>=981-6*5@97:=07A?6EFE?ABI?DEN?A.56HEI:4;8@G=4@H<E=:7.8<EC;$BKECC926@F?,&28?9=;6AG7<<-67<DD=AEJHCDJ<;A;2.1>9F@>@@BE692,++>)58=<7D:=>>F,B,/2@>-/1:9:7<A@BEA?C602.1;.%B.2AE=DUIN7>HBFD78-9./23=C@@FABA;==F8A@53546A@>HJB;?90*.,7D>?<=>=7F**A*+;??<+'?<CADG911:9&>@G@4@;:7-:7-=CFMDE<8=JJF84>89?=@<=**-B:7;DDDI?88>A?2;:671;69116112;<;8;+$1**(&&8:9D5*%"
@02d21f62-3c4a-4743-9bf1-1ed8c16a24d7
GTTGTACTTCGTTCGGTTACGCATTATTGCTGGTTAAAGTCTACCTCGCTAACACCACTGCAGCACCTAATAACGGTCAAAGGTTTAACCTCTCTTCCGTGAAGTCATATTTTAACAAATCCCACTTAATGTAGGCTTTGTTAAGTCAGTGTCAACATGTGACTCTGCAGTTAAAGCCCTGGTCAAGGTTAATATAGGCATTAACAATGAATAATAAGAATCTACAACAGGAACTCCACTACCTGGCGTGGTTTGTATGAAATCACCGAAATCATACCAGTTACCATTGAGATCTTGATTATCTAATGTCAGTACACCAACAATGGCATTTCGCATGGCATCACAAATTGTACTGTTTTTAACAAAGCTTGGCGTACACGTTCACCTAAGTTGGCGTATACGCGTAATATATCTGGGTTTCTACAAAAAATCATACCAGTCCTAGGTGCTGCAGTGGTGTTAGCGAGTAGACCTTTAACCTTAGCAATACGTAACT
+
%#$#()/5126F5B'*F'.((&''*88;>LKH@K<;($-:;=2,*+,+/24/38ADC<@;4?<A@?9+///<68:3-@IE'.+454.(677=:@JDGC7>6<;6;)799DF>>EDFJF=9>>1,*-4*:10++)///@)7?DB4,&:&):)289-+;BCD?7B;5'155E5787A4HGH0+&(#&+,0I2>:B95:98;??@@??FFACAG??9:=%4/+(<(-)1''(4)1+//-/:@@9ACBEE@CDHC:G-8<+)),409><AF87*07:<?DUK:B569DD556:>FD77%A@ALL=;CLHML;7@9()*(589-2?G;&&(-56A1?,&&&(AC0,B*45'((/287:<A??ED<C=AE=).///$4+,;720->N<2:5,8<?:?I?B33?73330+44555813/=97;FFD>2--7?E<2565;5149C=C&&+;.+>FC>D:447C@.FIBH6>23&.),3,54382D4<;::8.38($%%).0*&$
@719be615-fe20-4bfc-bd78-bb208e5ab09a
CAGTGTACTTCGTTCAGTTGTATTGCTAAGGTTAAGGTCTGCCTCGCTAACACCACTGCAGCACCTAATAACAGTCAAAGAGTTTTAACCTCTCTTCCGTGAAGTCATATTTTAACAAATCCACTTAATGTAAGGCTTGTTAAGTCAGTGTCAACATGTGACTCTGCAGTTAAAAGCCCTGGTCAAGGTTAATATAGGCATTAACAATGAATAATAAGAATCTACAACGGAACTCCACTACCTGGCGTGGTTTGTATGAAATCACCGAAATCATACCAGTTACCATTGAGATCTTGATTATCTAATGTCAGTACACCAACAATACCAGCATTTCGCATGGCATCACAGAATTGTACTGTTTTAACAAAGCTTGGCGTACACGTTCACCTAAGTTGGCGTATACGCGTAATATATCTGGGTTTTCTACAAAATCATACCAGTCCTAGGTGCTGCAGTGGTGTTAGCGAGGTAGACCTTTAACCTTAGCAATGCGTAGC
+
$%%(&%&5561583;-3*5(5../0;CB<+/=*42-*&72%211+-273+-3?DFGI:77;@<0*7:0**&$$,(0(<+(<BGE@8--+*.@;@I?CBEGF>,ABB8556;@?B4?>C=++--%13GBD?=662:DFE9=993)/5)3<;79>10=3069;F;8B8::621*-&(-EDG::83?D=5CPAFBB==ED9567:BEBEEAB:EAB>=C.9===AC89B4%$'(/A>8A>CD?@0B<ABA>B83E9CHA%%%:?>>>CG793.,5,67ED4@5;;BGBDD@8ACEKLJFBII;8C=?@A3/:&/<;;?>>M>JQ933685A=>DE>@--9:;EA>7D---1'(()<8@IM;<D@AA278::/$$+.A@BF0+,+4><C?;',<=@=M=CBB>B;=@@0?GJAB?=82:;'FE4<HC82;=ABB52@234=F4;''+36@=??FE93477L@=;@<220*$244:=:<DBGHJE@:::13451%%566+,)
@e2aec515-a780-4443-83f6-32d4d6271cfc
AGTGTATGGAGTTAGTTACATGTGCTTTAAGGTTAAAGGTCTACCTCGCTAACACCACTGCAGCACCTAATAGCGGTCAAGAAGTTTTAACCTCTCTTCCGTGAAGTAGCATTTTAACAAATCCCATAAGGCTTTGTTTAAGTCGAGGTCATCAGCATGCGATGACTCACCAGTTAAAGCCCTGGTCAAGGTTAATATAGGCATTAACGAATAATAAGAATCTACAACAGGAACTCCACTACCTGGCGTGGTTTGTATGAAATCACCAGTACCAGTACCATTTAGATCTTGATTATCTAATCAGTACATAACAATACCAACATTTCGCATGGCATCACAAATTGTACTGTTTTAACAAAGCTTGGCGTACACGTTCACTGAGTTGGCATGCCGCGCGTAATATATCTGGGTTTTCTACAAAACATACCAGTCCTAGGTGCTGCAGTGGTGTTAGCGAGGTAGACCTTTAACCTTAGCAATACATGTAAC
+
#%*$#$)&%$(%-%+&,(&%$#%%$%(.9;47@8==$+1+.$#&$16.-8/-/222==A:23@?B9&=>3--%,-,&,9/%&&@;GE?50002@??PBFE7=6(%%%)%'33<<:B@B>=8//D,($%&-/09@;2&7)*((+4'%%%##(+-,&&&$%),''(*+-*--2-/./21;2;8;7960A<45<F5=@D@<?>?58FG@7++/A==43=*33>7@><98+)+=2;:DE8GDBC:A@=DF88CD1*<;;7.*)+<42:090(*4453*'%$&'&11##%,-2,-)(&*&(,)'$$$$%'&&%#+%(*%$#')(#%&./)1..4//85:<A4=<)31498=ILGADEBA6@D5?0.454EBHJ@7:..5+&#$%'%%&*')'&((((%$('24;,087=5:>49ACHL;(;67<6(+)366:;*?$$0-<;3:?AB;491C8?:5::/0,+/&%&().35AC@F:.).-0*3?@<'$##$#$$&
@dea22dff-ac13-47db-8d4f-525250e59ea6
CAGCACCGTTCAGTTACATTATTGCTAAGGTTAAAGGTCTACCTCGCTAACACCACTGCAGCACCTAATAACGGTCAAGAGTTTAACCTCTCTTCCCGTGAAGTCATATTTTAACAAATCCCACTTAATGTAAGGCTTTGTTAAGTCGAGGTGTCAACTGTGACTCTCAAGTTAAAGCCCCTGGTCAAGGTTAATATAGGCATTAACAATGAATAGCCAAGATCCAACAGGAACTCCACTACCTGGCGTGGTTGTATGAAATCACCGAAATCATACCAGTTACCATTGAGATCTTGATTATCTAATGTCAATTTTCATAGCCTTGTATTTCATCGCAAATTGCGCTGTTTTTAACAAAGCTTGGCGTACGTTCTCAGTTGGCGTATGCGTAATATATCTCGGGGTTTTCTACAAAATCGCCAGTCCTAAGGGTGCTGCAGTGATCATTAGCAGCGAGGTAGACCTTTAAACCTTAGCAATACGTAA
+
'%$&*/339/@AL@O-$$$)'(*-</<3*EJAEA,4;8CB-0217<@FB<<@=H;6F=A?&9:BA?C@<B3)()28>1+47BBFCBACBE@;>?AFC38<85668<>ABB98BB>EK>:=<75688CF@;>E?<>JKQDCBAF>2*2')$=@901$)%%)-;;133'#$%'(1-898?8;$2,.'@955BM?F=91%2..2779?9;B>665*''+$%+%'%%%('&()21$ACA6/($$2BFG@I@ADD+>8:@AAB=9B>C;<?5=D75=.//4A8<9G;9<9;;><?/+.&).2LL7.?/.()%$$'%%'$$.##)()&$#%$&*184(4=$()&&&'%$&038>?A@:=:<DB@@998++&)*'&&#+&%'$&#&$(#$$$%%%)(2(%*-6263/%2.2<@H8:603;;=0)6#++3?89:3'%283..88-('%&(#%%&(2$%#%0%&#(*(*/<1.,.&++)'%$%2&7AJCC@<?>.
@3a26e33c-c4f5-4e37-9fe6-fbeec7fcf99a
CATTGTACTTCGTTCGGTTACGTATTTAACTAAGGTTAAAAAGGTCTACCTCGCTAACACCACTGCAGCACTAATAACGGTCAAAGAGTTTTAACCTCTCTTCCGTGAAGTCACTATTTTAACAAATCCCACTTAATGTAAGGCTTTGTTAAGTCAGTGTCAACATGTGACTCTGCAGTTAAAGCCTGGTCAAAGGTTAATATAGGCATTAACAATGAATAATAGAGAATCTACAACAGGAACTCCACTACCTGGCGTGGTTTGTATGAAATCACCGAAATCATACCAGTTACCATTGAGATCTTGATTATCTAATGTCCAGTACACCAACAATACCAGCATTTCGCATGGCATCACAGAATTGTACTGTTTTAACAAAGCTTGGCGTACGTTCACCTAAGTTGGCGTATACGCGTAATATATCTGGGTTTTCTACAAAATCATACCAGTCCTAGGTGCTGCAGTGGTGTTGAGTAGACCGCGCAACCTTAGCAATACGTAAC
+
)*+,-0,,,-*-025#&;$%$$:%1722(/3/)3GNDFH/)%-@<EE366577;<<53976.IG1**52744923<64.;5FD7$.(,.?EA=9:;;4+.AA-@:;/.32.=.(230><<D:9?A=..4%'(((:DD<9()*(56A)?>>7(''*%,F<8?A1/?CBA:8G=A?3..2/2261'*0783.CEC'83?/@AA0+1/*+,-3@?ALI>>=DDE=2<53,,1/=;86D377EB=DDDCA/-,3==<,6/0>9256'0178;?E96B444((3308:<<8.7G6A*<>88996%%9<KKB?FH91D:FJC?))B4/D@:DJJK5BH=9;<;*=AAAE5?88DCDED:5E8=>/5444;>7IEB?DI<B3=CDH+#(((@AHLD),G65''%-4>E>I=A?GI>:=::/38(49<8=<DB<8EGII;@:9CDDEA=D<78>IFE%%+3?=BG<3?/&',/+8:.2+*+5-)++22%$##4=:666-**92008873,#
@c7a7ae50-6c01-40b1-b4b2-4ecb6d211b1d
CTGTTGTACTTCGTTCCAGTTACGTATTGCTAAGGTTAAAGGTCTACCTCGCTAACACCACTGCAGCACCTAATAACCCCAGTCAAGAGTTTTAACCTCTCTTCCGTGAAGTCATATTTTAACAAATCCATAATGTAAGGCTTTGTTAAGTCGAGGTGTCAACATGTGACTCTGCAGTTAAAGCCCTGGTCAAGGTTAATATAGGCATTAACAATGAATAATAGAGAATCTACAACAGGAACTCCACTACCTGGCGTGGTTTGTATGAAATCACCAGGCTCAGTTACCATTGGATCTTGATTATCTAATGTCAGTACACCAACAATACCAGCATTTCGCATGGCATCACAGAATTGTACTGTTTTAACAAAGCAGCGTACACGTTCACCTAAGTTGGCGTATACGCGTAATATATCTGGGTTTCTACAAATCATACCAGTCCTAGGTGCTGCAGTGGTGTTGCGAGGTAGACCTTCAACCTTAGCAATACGTAAC
+
&#%%($%$=B/98CA*D9F?B912=:>=6CAC:(EE>:30+7,/</26)1%&0'''2?D@8936.,)-?@?<32;/+))'$35BC=('9+5==30(',6=AJF>B97877:9B=@B<ED?E8?>@=---#'??@>6,&)80/D=BCA::)&/%%,1>.6:<35>A@E=9<CCC511F145<<<HFI2B<6EH73@MAQHE9454336<>E=>?2.3AF@A74<-:2/B8C76>A.+*@%BB>--;BLH7DC?C800CB>>B=+&+*01A:6>988$$$#';4>7:7FD//0'&+.056>*>?85FIGID,%,&8>577;*@;AG@;;>9,4:HKO@B86334.&751())'568;@>7FHB:BA=C@BJ;.+'(;6>C?1=<CKF>;B46A100J@HAGJ?;>@B38@>-)($+/36.-7/???>,67;19?912L8HE9:>D:AAJHIJ?:;>EH8=?::('1/+249:94.--#)(***,./22+31-*''$&
@39561096-4f63-485c-9c45-348ad2a34f2f
CATTGTACTTCGTTCAGTTACGTATTGCTAAGGTTAAGGTCTACCTCGCTAACACCACTGCAGCACCTAATAACGGTCAAGAAGTTTTAACCTCTCTTCCGTGAAGTCATATTTTAACATGTCACTTAATGTAAGGCTTTGTTAAGTCAGTGTCAACATGTGACTCTGCAGTTAAAGCCCTGGTCAAGGTTAATAGGCATTAACAATGAATAATAAGTCTACAACAGGAACTCCACTACCTGGCGTGGTTTGTATGAAATCACCGAAATCATACCAGTTACCATTGAGATCACTTGATTATCTAATGTCAGTACACCAACAATACCAGCATTTCGCATGGCATCACAGAATTGGCCTGCTGTTTTTAACAAAGCTTGGCGTACACGTTCACCTAGAGATTGGCGTATACGCGTAATATATCTGGGTTTTCTACAAAATCATACCAGTCCTAGGTGCTGCAATTGGTGTTAGCCCGAGGTAGACCTTTAACCTTAACCATGCGTGGC
+
'''(.;<??7<=F8A05/52-0@=4:0-,042>K;KF'0,=7,))(*,3+E9?GG<.8:988AHF@;=A/'&%&'30140'%#%%,'(&##$&27>FF@DB>>A>*=87==AC==A=:A2*$7')-.?GC?ACD:>JQSGA=<>:/*;%*F0,B=%$8BFBA<<=BD844=15.141DBL?B:5HA4-*:#%%&(2>>>/>A.'(+,-;?:K@<A,)560@?E966GJ0>68,EBEIEAD4;@=::=A9FBDFC5511065444)-45=BCCCO8>B=*398457;*2&##$%)*1>JL6.B<<ACC=@89B;1:AAM:BJCFC;;66BAKMADBDDCC834;8666*;8:;.-%%"#&44>=;10=3<A8@03320@77?@5?=AJ9BAJ469&'&$'*7@224+((>9:<AH=<==93737;?GEKEDD*AEJB30;;CBB8*84496$-;B>;A922+,-<69=>?7%&$#,+0?<57@GB>AAB553110%*)&''*+,##&
@46ecda31-e9b0-4b2e-867f-a715f0efdca4
CATTGTACTTCGTTCAGTTACGTATTGCTAGGTTAAGGTCTACCTCGCGCTTCACTGCAGCACCTAATAACAGTCAAGAGTTTTAACCTCTTCCGTGAAGTCATATTTTAACAAATCCCATAATACCATAGGCTGTTAAGTCAGTGTCAACATGTGACTCTGCAGTTAAAGCCCTGGTCAAGGTTAATATAGGCATTAATACAATGAATAATAAGAATCTACAACAGGAACTCCACTACCTGGCGTGGTTTTGTATGAAATCACCGGAAATCGCCACCAGTTACCATTGAGATGTGATTATCTAATGTCAGTACACCAACAATACCAGCGTTTCATGGCATCACAAGTGTACTGTTTTTAACAAAGCTTGGCGTACGTTCACCTAAGTTGGCGTATACGCGTAAATATCTGGGTTTTCTACAAAATCATACCAGTCCTAGGTGCTGATGGTGTTGCGAAGGTGACCTTTAACCTTGTAATGCGTAAC
+
+1120-(''2:=B:<6I79;78C346<?<>-?I<D..;6DC)8878,*##))++,..5>7EAIK<<99?.22/)D?./'H>B?=)(236-QG:J:A74*2;;9>@=?98A;?HE?9:@2&44*))')#&***$;<@???5/>36478=@33AFBHEAA<<///.8.00AC;JIM0?:68:1&$5&*000+/'.-.,.,(%)-7:<>BGBF:<=)).)69:43A2--<%00**+73GI;CB//=32=>@DDGF@49?>+1<2228)/&&1;7;$$$./2/C2E7D<$$%;8=:7':<<HG6-B9737::G&==5/655D.5?:70%%(%##%&''%''(&)&($&-&%0,>.3?@?DBA@<4:<7;=CCC>C;:>4$(;:D;:99>928'9E<=A<8851&'$%&&),0:;64<DE=<?;3<EII4.<+-2<9.<%%(953465.)/+,.&*+0+&#$$$,%)*--*$*)(&%#$#''*)&%%&''$$
@c7cb0f81-0c6d-4d0e-8686-fa39c0d0d3a7
CATTGTAGCCGTTCAGTTACGTATTGCTAAGGTTAAGGTCTACCTCGCTCAACACCACTGCAGTACCTAATAACGATCAAAGTTTTAACCTCTCTTCCGTAGAGTCATATTTTAACAAATCCCACTTAATGTAAGGCTTTGTTAAGTCAGTGTCAACATGTGACTCTGCAGTTAAAGCCCTGGTCAAGGTTAATATAGGCATTAACAATGAATAATAAGAATCTACAACAGGAACTCCACTACCTGGCGTGGTTTGTGTGAATCACCGAAATCATACCAGTTACCATTGAGATCTTGATTATCTAATGTCAGTACACCAACAATACCAGCATTTCGCATGGCATCACAAAATTGTACTGTTTTTCCAACAAGCTTGGCGTACACGTTCACCTAAGTTGGCGTATACGTAATATATCTGGGTTTTCTACAAAATCATACCAGTCCTAGGTGCTGCAGTGGTGTTAGCGAGGTGAACCTTTAACCTTGTAGCCCATGTGGC
+
$#'(&%%$$(-&19%9&<,%%9&245G:D:,0,5+'275?A:89+/##)($#%*/5;=>---&$/:;221+2,%%#)(,++'1A<967@BB@5;1@<4&,-&'1?A>?CHFDFMA@DD=((6&1122101/,)(.8DDG=BCD8427>$,465A>/4ACBF?;55;?797E8A&7,+><=44:?AB9''1#5=B>>F@5EGDEHA>B?:::D=H=:<&1205@7./<*((EEAF@C8B;542688<B9:CB;;F;*#&&$6.*5'4672=62>178EH?F@D><H@BBC79>7:FG?<<>0>89=@A2,B)6A302-.A2CK0++<?<5556>D9::@?>C@8:?185'%,/23>=<=;55.)&%&-,7<3&***'5-,@0%36:C@E@?H@B30688@22<5002.10/992268<;AD@DFB>.)6;CG96?*$$362B,,/?.C<JJKK5..10266=89'6'+,+,/%%3,'67742,,+&$%$%%%%$##"$#%
@edea7e83-ab0e-4af8-b6e8-9b1001bdde82
CAGTACTTCGTTCAGTTACGTATTGCTAAGGTTAAGGTCTACCTCGCTAACACACTGCAGCACCTAATAACGGTCAGAGTTTAACCTCTCTTCCGTGAAGTCATATTTTAACAAATCACATAATGTAGGCTTTGTTAAGTCGAGTAATCAACATGTGACTCTGCAGTTAAAGCCCTGGTCAAGGTTAATATAGGCATTAATGAATAATAAGTCTACAACAGAGACTCCACTACCTGGCGTGGTTTGTATGAAATCACCGAAATCATACCAGTTACCATTGAGATCTTGATTATCAATAATCGGTACCAACAATACCAGCATTTCGCATGGCATCACGTGTACTGTTTAACAAAGCTTGGCGTACACGTTCACCTAAGTTGGCGTATACGCGTAATATATCTGGGTTTTCTACAAATCATACCAGTCCTAGGTGCTGCAGTGGTGTTAGCGAGTAGACCTTCCAACTTATAGCAATACGTAACCC
+
)'*.48977;M?C-;-01456012;;-3$2CO?I<*84=37<>7;0/-(%*0);=?A=><CCC3D?95F>//64>8+1(6;>3473</AEOB=@@A=4;888<>B@>;9A0$031+=/-)<EDEA91)0(*::?AAG>-(<%#,/%%089..<BBD@AA?CD633E3F6:;6IDH<;7.HB10EI@CD=:56-(''(*)./23;<?57:))6>97>D311.,*135:6&%+.DD>=D<<;@6;EC==98762=;<;><..77;A<9;?F?JCFB<F>EA;357212=FBWQ4.6*&*,,4/'0.3=><5DJ=99IF>FDGHI2@5*/44BC/)3()(*-+*(+A>D>B5=@:9-:::4B=7A512-/@CI>>00956?E9E9:;?;>11-66A>@=063;/7<BCDHEEB00:8658;9:796=..6.:>CFHFE0((/)')()%'$$#)'79%%?=?<>+8.'$$$$17%1@9441013-*+%
@b7ea91cd-bdc8-47e7-83c8-33b9365f6f91
CATTGTACTTCCGTTCAGTTACGTATTGCTAGGTTAAAGGATCTGCCTCGCTAACACCACTGCAGCACCTAATAACAGTCAAAGAGTTTAACCTCTCTTCCGTGAAGTCATATTTTAACAAATCCACTTAATGTAAGGCTTTGTTAAGTCGAGTGTCAACATGTGACTCTGCAGTTAAAGCCCTGGTCAAGGTTAATATGAAAATTAACAGCTGAATAATAAGTCTACAACGGAACTCCACTACCTGGCGTGGTTTGTAGTAAAAATCACCGAAATCATACCGGTTACCATTGAGATCTTGATTATCTAATGTCAGTACACCAACAATACCAGCATTTCGCATGGCACATCACAGAATTGTATATTTTTAACAAAGCTTGGCGTACACGTTCACCTAAGTTGGCGTATGCGCGTAATATATCTGGGTTTTCTACAAAATCATACCAGTCCTAGGTGCTGCATTCGGTGTTAGCGAGGGTAGACCTTTAACCTTATGTGCGTAAC
+
#$#$.0-..2*).;5>;F<B833A323***+(5573B-*3)($$'+,-9>C3=8>GGCBFO;237;AF?@A=9<0+*.(:51&')35:9*(89=@;BG<><2AC>6@AC723;@?>=<7AB?675=002:=8143%7BFEOG>98D@/)0$$1'$$'&&'9B9=<@:?==0;=?>B=8'*-,+./1-7,'+3;0A522$$$%+*.11+%%%&'&%30555;)&%5,*(*$$+<+>?A;5.$/$.0/5;87???8ID5+%&&&&(>:=@4EHD><;:=411?B('F&=LK=<?@??94;6A@AJI5.BFFED*%C)9C;7=HFL:?H400A:0'%%-53944IBFDA@';7E558($$$%#$$%%'+,,*13<@<8<;;;7@81+6089<E>@BEC9800/0->73+2%%78-<;H@<;364<9@?BABD;86%9>A@85A;89=64?1139*;7B@:?4///.'%&&+&.%,+&'(0<;>:E=H>E;BA00//&$$$$552')&
@680ae7f1-25de-4783-a2c5-5cf87db894a5
CTGTTGTACTTCGTTCAGTTACGTATTGCTAAGGTTGGATGCTGCCTCGCTAACACACCACTGCAGCACCTAATAACTGATCCAAAGAGTTTTAACCTCTCTTCCGTGAAGTCATATTTTAACAATCCGCAATGTAAGGCTTTTGTTAAGTCAGTGTCAACATGTGACTCTGCGGTTAGAAAAGCCCTGGTCAAGGTTAATATGATAACAATGATAATAAGAATCTACAACAGGAACTCCACTACCTGGCGTGGTTTGTATGTGAAATCACCGAAATCATACCAGTTACCATTGAGATCTTGATTATCCTAATGTCAGTACCAACAATACCAGCATTTCGCATGGCATCACAGGGTATTACTGTTTTTAACAAAGCTTGGCGTACGTTCACCTAAGTTGGCGTATACGTAATATATCTGGGTTTTTCTACAAAATCATACCAGTCCTAGGTGCTGCAGTGGTGTTAGAGTAGACCTTTAACCTTAACAATACGTAAC
+
&&%$%--,/0007<:B+:,--/0<18:2+*-60'8%*22*$$'%)))*(,5/..8(8669=@884((*&()(2;@7/.-*--@0=()(%$CA8924573$8;B=@.=852,9:02,:=::A6429**.$%79::==;0?=@@>:7E@B?;8@/=><;=9..23*(4><>C@<%%(B&3/<>@63DD=0@80>++*7E52-)'$%&'*%$*'+2)#0'(6&0;=9A:4>D+//AG5H=?)5*023@BBAB660:<:E;6-,,,%)07.+2,./.,.1//*05B?<@:@<EGGJI>60/476;D:>B2((247<>50>-'?-.5>3=>(%%.-&+,//8?:)%%&(-./);,.-6((1'%&$(-*(16216(&('4-0029F=@A?@1;:79>FBBB>?A>B9?C)$$2/541)9397=:4,+3289;>3$//841672//2423,,-626::0%&788=CC9F<<9())8::=@:BFKC?=**),6&5>2...-,+%$
@7fed1957-76c7-4258-b027-6b4d1a11fe45
CAGTATTACTTCATTTCAGTTACGTATTGCTAAGGTTAAAGGTCTACCTCGCTAACACCACTGCAGCACCTAATAGCAGTCAAGAGTTTTAACCTCTTCGTGAGAGTCATATTTAACAAATCCCACTTAATGTAAGGCTTTGAGTAAGTCAGTGTCAACATGTGACTCTGCAGTTAAAAGCCTGGTCAGGGATTAATAGGCATTAACAATGAATAATAAGAATCTACAACAGGAACTCCACTACCTGGCGTCGGTTTGGCATGAGTACCAGAAATCATAGAATTACCATTGAGATCTTGATTATCTAATGTCAGTACATAACAATACCAGCAAGCTTTCGCATGGCATCACAAATTGTACTGTTTTTAACAAAGCAGCGTACGTTCACCTAAGTTAATATGCGCGTAATATATCTGGGTTTTCTGAAATCATACCAGTCCTGGTGCTGCAGTGGTGCGAGTGAACACTTTAACCTTAGCAATGTACGTAAC
+
*$(,''3)%%444;=(/'.&')))0((+0<0@<46E54:2-5/@8*43/2)*+0+*58910HA@@CE</+9;.///224/A?;'/B2572($(),)23+&&)*$(-:-89:?CDDFHNJ@45B4($%&'(*'%8:+966992#$*+)*%=$.720BA33>112>:/0:=511>/1./1)/7663:3B6&,71*5%$+./.1436DCGIB@<8523))5&3BD?8?%:27335++889@C0,.(:244,(*%#*2$3/,*%%%%%"#$%$$$5;427*$$$%#%(,=?8@A2,43895:;?LF65;14;=.'</5B,''%+9BH3,*++%'%'$%,77>=2288;??2.90;9(,,.*3+<78AEA95<<?JD;&%%&&>B>%'?1*)6831+:*-#$),%$42':>J?B9376:9+-;?AD1)#%&1*$1&'(-218//3)%&921140084+*+&%%%.5/))$#$$.+53()'))'$-'')*&(((+-#
@d97ba3be-5a19-422c-bc00-ba5ed0e6e8ff
CAATGTACTTCGTTCAGTTACGTATTGCTAAGGTTAAAGGTCTACCTCGCTAACACCACTGCAGCACCTAATAACAGTCAAAGAGTTTTAACCTCTCTTCCGTGAAGTCATATTTAACAAATCCCACTTAATGTAAGGCTTTGTTAAGTCAGTGTCAACATGTGACTCTGCAGTTAAAGCCCTGGTCAAGGTTAATACCTAGGCATTAACAATGAATAATAAGAATCTACAACAGGAACTCCACTACCTGGCGTGGTTTGTATGAAATCACCGAAATCATACCAGTTACCATTGAATCTTGATTATCTAATGTCAGTACACCAACAATACCAGCATTTCGCATGGCATCACAGAATTGTACTGTTTTAACAAAGCTTGGCGTACACGTTCACTAAGTTGGCGTATACGCGTAATATATCTGGGTTTTCTACAAAATCATACCAGTCCTAGGTGCTGCAGTGGTGTTCTTGAGGTAGACCTTAACCTTAGCAATACGTAAC
+
%($%$&*34361D-937.1-$$2&&(358<3,8M<F;%;E=H@::<6;33(4-,7DGGJH=>F-EDBKAH?>@-**;4AA7$.40C@?=@@CEA0=?FB>@8845.4@D2..12('7@KI>..=-3*,.@:;67>9=?EI:51'/-1)%8-4C<86>18=:553>EAGF0**6*)'(&)IG@-773CH818B440%$&$(,000256AEFHI=<8400+((&')40;67?E411?=87:;GD<?<;<<4273.8>78B;463().@3/9<O@66@>9<<66<A;C<D40'9?@6)657:<93>?1-A976:2/;%?H@6@?(:=>C@?BLH6@<<>>)54457:><<9F8::'(''977:EFGBDHDB;>B<:0HHE7B@EM>*:7;I5;'%%'++;?8F@BH@>@66+56?:6+&%$:9:*;;?C8<-3:FC@64<2--*,28;>C2-1;876<;%&<==(A49'$$,3.+5701620-.262324595?79;111+)$
@4dee6cb9-f9b9-465f-8a6a-8343990ffd33
GGTATTGCTTCGTTCAGTTACGTATTGCTAAGGTTAAAGGTCTGCCTCGCTAACACCACTGCAGCACCTAATAACGAAGTCAAAGTTTTAACCTCTCTTCCGTGAAGTCATATTTTAACAAATCCCACTTAATGTAGGCTTTGTTAAGTCGGTGTCAACATGTGACTCTGCAGTTAAAGCCCTGGTCAAGGTTAATATAGGCATTAACAATGAATAATAGAATCTACCTTAGAACTCCACTACCTGGCGTGGTTTGTATGAAATCACCGAAATCATACCAGTTACCATTGAGATCTTGATTATCTAATGTCAGTACACCAACAATACCAGCATTTCATGGCATCACAGAATTGCTGTTTTAACAAAGCTTGGCGTTTACGTTCACCCTAAGTTGGCGTATACGCGTAATATATCTGGGTTTTCTACAAAATCATACCAGTCCTAGGTGCTGCAGTGGTGAGGTAGACCTTTAACCTTAACTATTACGTAAC
+
',7023-&&;8697G8H68;;<GB-CGC6=.:?J;G;12<4CC):;=C?>BA9=@MMFGE+&4;<<8BB:1,/&$&(&%/467(/%6756&?AA@=5A=:<11147=;A2<FKLGB?8AOL634B02)),GJGDF5.-,8:927-78)%5&6=:8=;.,BGGJAC>;?B-,*6(?+8A6IFF2;20:5*-$,%0*10&24<???@EAENI>;74/0.(1*2?:AD<&)&)65/;<?4CCE?/CHFBE7<=845=712+)02483=377076>69)*,:;)??E9@A4:<4-4413761,/;76A67<=4.C48=/)59:7+>F2,,++*5<>?D::.68;:<9;*2/%.++3%20$-.3.)$)69.?HGD)<'&$%%,-2:C@>CD*84318;7<=AGA>=66+6542;>7<8?A:9BE?K=@118=C;12?7@B8=2:77:B19<DFCD;89<><&2'.374362:9874?:51/1.$'),(*(+*+(%%
@ec94a9fc-309d-4786-983f-046c8dc0c4bc
CAAGTACTTCGTTCAGTTACACTTATTGCTAAGGTTAAAGGTCTACACCTCGCTAACCGGCTGCAGCACTAACGATAACGGATCAAAAGTTTCCTTCTCTTCCGTGAAGTCATATAAATCCCACTTAATGTAAGGAAGAAACTTTACAGTAGTCAGTATTAACATGTGACTCACCGTTAAAGCCCTGGTCAAGGTTAATATAGGCATTAACAATGAATAATAAATCTACAACAGGAACTCCACCTGGCGTGGTTTGTATGAAATCACCGAAATCATACCAGTTGCCATTGAGATCTTGATTATCTAATGTCAGTACACCAACAATACCAGCATTTCATGGCATCACAAATTGTACTGTTTTTAACAAAGCTTGGCGTACGTTCCACCTAAGTTGGCGTATACGCGTAATATATCTGAGACACAAAATCATACCGGTCCTAGGTGCTGCAGTGGGTGTTAGCGAGGTAGACCTTATGTAATACGTAAGC
+
&'&',)>G><;B*:)=*411'##%$%&),.''.5=2?:'/>8<.$'(68+8--)*(%$%&$(445)&&%'%$$$%#%$#&-(*=<:,*-10*$&%*03:@A@B7=<?<>7**('%/12:<==3++.AEE@:&%+*)'(*'%&&)2)'&'(),2;)',$$&').9<;=69F87('%3+0/.*2IDO9@)%<6&++:)9/36:>;68878C8?C=;?==882011.48A=AH/-4=>78./-5(+$'+359;EBDN<;4/%$'.-179NM;:862>153,1$))/$EEDGJB<E:6825,&0321AA;<>5.=,:C>0D?B)0AD,&&&*56333B23+20384.<*))'$(+35<?BC=<6/('+/;9'8(((*;3*#(7@KC':.78@D>2@H>A;AI=99;9+227,./$27;65%$/..2873:=?1.'%%%((%&%*37;:1=8228<49A<588.=69(+7=:;61'%%%&$%)&$$&&#*%%&
@f8f01dd1-b4b1-4361-978c-4cbb787cb6cc
CATTGTACTTCGTTCAGTTACGTATTATAAGGTTAAAGGTCTACCTCGCTAACACCACTGCAGCACTAATAACAGTCAAAGTTTTAACCTCTCTTCCGTGAAGTCACGGCCCTGCCATCCCACTTAATGTAAGGCTTTGTTAAGTCAGTGTCAACATGTATTTCTGCAGTTAAAGCCCCTGGTCAAGGTTAATATAGGCATTAACAATGAATAATAAGGAATCTGCAACAGAGACTCCACTACCTGGCGTGGTTTGTAAATCACCGAAATCATACCAGTTACCATTGAGATGTGATTATCTAATGTCAGTACACCAACAATGCCAACATTTCGCATGGCATCACAGAATTGTACTGTTTTTAGCAAAGCTTGGCGTACACGTTCACCTAAGTTGGCGGCCTTACGCGTAACATATCTGGGTTTTCTACACAAAAATCATACCAGTCCTAGGTGCTGCAGTGGTGTTAGCGAGGTAAGACGCTGTCTGCTATCTATCTAA
+
).+//4/CN2BAK/:(1&9+8:?@21((,$36<6==.9D=GB<AD?B=<(=;;BCE1-D<9:BDD?(205>%$$=8:?(%&HDE>H4BACGCBJK=I8==;6975($()..)%##&'-0:55125DMIFG@.,5FGM+6$%775.<'2909A>*07317&&(919733E2460AGJJ@$/9;4D@=.?O=HHCB==;75512A19:<975B?I?:;/61.@=B=&AD6000*(>EHAJDG@@IKDGEADDC>DF5--.6<905@E98:=;C:=CWOHJHKBDG?BB;/:=1468//7),79-,,.,A6;FC?>55F5<37%%<@:$:;;G70%).57BC:3/7BA-99890?6AD4<?:871*.=5=58889<AEG/**+=CB/9CA272*<=*4+,,&&#''&50/0.()''029;59?=BB23%(&7<HJ=D;7;,)(BB4A$$)+<>@9=7;20.5@?07)4'251863.+*$*(%$*,$*$&#")%%-"#$"$'%
@d36b4123-4eb0-4d3e-a723-3a4f9911d725
CATTGTACTTCGTTCAGTTACGTATTGCTAAGGTTAAAGGTCTACCTCGCTAACACCACTGCAGCACCTAATAACAGTCAAAGAGTTTTAACCTCTCTTCCGTGAAGTCATATTTTAACAAATCCCACTTAATGTAGGCTTTGTTAAGTCGAGGTGTCAACATGTGACTCTGCAGTTAAAGCCCTGGTCAAGGTTAATATAGGCATTAACAATGAATAATAAGAATCTACAACAGGACTCCACTGCTGGCGTGGTTTGTATGAAATCACCGAAATCATACCAGTTACCATTGAGATCTTGATTATCTAATGTCCCAGTACACCAACAATACCAGCATTTCGCATGGCATCACAGAATTGTACTGTTTTTTTAACAAGCTTGGCGTACACGTTCACCTAAGTTGGCGTATACGCGTAATATATCTGGGTTTTCTACAAAATCATACCAGTCCTAGGTGCTGCAGTGGTGTTAGCAGGAGTAGACCTTTAACCTTAGCAATACGTGGC
+
.,*-+2)36612<+@0H01057H;;==D>GA3IQDIK0*7/=5'2446111)66@ELAJEHEF=;>:E6?@<A+((42=F@$-.D9@=?C?DEB2>DVGAB9DA<?>>A<789930<;>HH@..?,''..36&+::+AEEF81BA=82/4.'044%'6;79BB>HC;B<@F=;<F9<>=.,D@K4>5.DI@7=C:729;<<=<946<9CB@@83,(%&%&&%,369DI:>>(01,)7DA9:-),#$&/;=;6F@9I?>ABEB8?73>>@D1,314>0,0:>@F>D8>AEQN@1D?>BCC@7>@.*;+/767&&A%+1<9?BI:45CI=89=FD?D=HHF>87EBFA=:5668;2-++..8*@AE7975543>4=A:899A?I98F7'106B,>1:=5977;<5:4&6+%%22*44117:;64A>(4?7DB:=774==;<8>845EI$>%%12=<EJE69.%%-8>>D>65',&&+)&%0#+-12364<?:656'(-31++11/&$%
@d923aef4-b5a2-4125-b5d7-c74eb63b0c96
GTTGTGCTTCGTTCAGTTACGTATTGCTAAGGTTAAAGGTCTACCTCATAACACCACTGCAGCACCTAATAACAGTTCAGAGTTTTAACCTCTCTTCCGTGAAGTCATGACCCCAACAAATCCCACTTAATGTAAGGCTTTGTTGGGAGTCGGGTGTCAACATGTGACTCTGCAGTTAGAAAAGCCTGGTCAAGGTTAATATAGGCATTAACAATGAATAAGAATCTACAACAGGAACTCCACTACCTGGCGTGGTTTGTATGAAATCACCAGAAATCATACCGGTTACCATTGAGATCTTGATTATCTCTGTATCGTACGCCAACAATACCAGCATTTCATGGCATCACAGAATTGTACTGTTTTTAACAAACGGCGTACACGTTCCTAAATTTGGCGTATACGCGCGCGTAATATATCTGGGTTTTCTACCAAAATCATACCAGTCCTAGGTGCTGCAGTGGTGTTAGCGAGGTGAACCTTTAACCTTGTATTACGTAAC
+
&,$1.#"'*(;01<)5*,'&&3$(1125)$/8@3C?1*,16.'-,).(-9.7?@A:7;1..4114%61,)1-)',#1--(*(7886/.0/076CKL;20.)*,#)(%%%#'$$$--6:7../3('#%.8=77<?3.-%%-+)%($'#'-$&)(./.58324FIBB>;A9?B50.436$$(**'*-*()&(;>82>E=<671+019?C:<GEJPI==;612'(*)+7,*-.))-9;5;??1>*)*+22/<D11;:/3;5@A?(('5?<=9B9&&5;96+5696*&)7(*9=;?>.*)>59>=213;252,&$#%#'&%%##%//@1AD53478%*+,*,00,,.65+':&--)...1<8+'8*98<<62(**)()*2)/5*&&&5>9)+&0',,.(-0..2,'&$##'%%$'')'(+/2/5>:DEBEC185+++)(%&%$'-,<=7@((9'%(0?=:=<670B8+/(%($%#%#)%%'&9.-,,+,*-.,-)*1*,.-../(#
@1e9df234-f01c-4dde-a204-fbb5584034b8
CAGTATTATGCCGTTTCGGTTACGTATTGCTAAGGTTAAAGGTCTACCTCGCTAACACCACTGCAGCACTAATAACGGTCAAGAGTTTTGCCTCTCTTCCGTGAAGTCATATTTTAACAAATCCCACTTAATGTAAGGCTTTGTTAAGTCAGTGTCAACATGTGACTCTGCAGTTAAAGCCCTGGTCAAGGTTAATATAGGCATTAACAATGAATAATAAGAATCTGCAACAGGAACTCCACTACCTGGCGTGGTTTGTATGAAATCACCGAAATCATACCAGTTACCATTGAATCTTGATTATCTAATGTCAGGAGTACACCAACAATACCAGCGCATTTCGCATGGCATCACAGAGAATTGTACTGTTTTTAACAAAGCTTGGCGTACACGTTCACCTAAGTTGGCGTATACGCGTAATATATCTGGGTTTTCTACAAAAATCATACCAGTCCTAGGTGCTGCAGTGGTGTTAGCGAGGTAGACCTTTAACCTTAGCAATACGTGGC
+
'&&)$#$$$#%$+)+4>&-B1+**-*+.8E:BC:8D8A;04?:B>%698>=>*?57==;9=;855=>>:&:6.;9-.-$DC.21:.071'135@;82AA>3;=;:=;?=8:=>:6>88EA;68;02)*,:85),'%'046?8:@@:21+*'8J73EB+<BCB?>9;=;.*%%<%((7=@ICJ6>4/?=.34C0B?=<9?>B@@AC=,-60532GBG933'.5/%;&#++&,-4%':AC8?BJI5GGCEF>CEE>6D599867/C75:68+56@96D;;=G>AIAJA=C6796+2:>45??N477901361,:$$&&+>2467@01EL1,,BB7)&''3HI>D::<9=>887?))).)%,../85313+51::=@:CDA:93445EBEK9.1/GC?7-EE499)36/C9:B>=@@B6;BH9;:&77BA:7@CHL<@@9==?>=+.::9;DF<B--128;:9>D?7218@AEB=?<8;360**2,-8/0/54:7$.-/078FG>>83.%$%
@4d87cbe5-926e-4b7f-877b-af03b28bf9ce
CATTTGTACTTCGTTCGGTTACGTATTGCTAAGGTTAAAAGGTCTACCTCGCTTCTTACCACTGCAGCACCTAACGGTCAAAAGAGTTTAACCTCTCTTCCGTGAAGTCATATTTTAACAAATCCCACTTAATGTAAGGCTTTGTTAAGTCAGTGTCAGCTTATGTGACTCTGCAGTTAAAGCCCTGGTCAAGGTTAATATAGGCATTAACAATGAATAATAGAGATCTACAACAGGAACTCCACTACCTGGCGTGGTTTGTATGAAATCACCGAAATCATACCAGTTACCATTGAGATCTTGATTATCAATGTCCAGTACACCAACAATACCAGCATTTCGCATGGCATCACAAGTGTACTGTTTTTAACAAAGCTTGGCGTACACGTTCACCTAAGTTGGCGTATACGCGTAATATATCTGGGTTTTCTACAAAATCATACCAGTCCTAGGTGCTGCAGTGGTGTTATCGGTAGACCTTTAACCTTAACTGTACGTAAC
+
+.+4+5:5))<<><:?%)-;/01;649?DEEB:;I8IJ9$4.'@C1;=4<+%%9%%&+*(%"'154-+8FAA><3315541'$(%.)-%(+;;;?ABJ8>@+3,%'&=B<;<>>;;C4=BA<..B,)$--320+(:5.3%%;;;AB674/<,.3%165&***9;>>?77=CACBCGABA7:2JGG>9:2D61-=H:F10/,/0311030)'7@@A=>:;536'0#'2>A<56'%'46:FBC9:'$30E4?GC<?D@=:G.;A==@-><?C66A-,*+27,%%GE-D-21>A0025.318:@B>>@A.+2+388))B%964489DC(CKB@@EE1AINOM@;'&,+/==:5F112)'B.83783:9==;95=EE?4.345GC@:)$$$ALBD;A6.<?=;C<E??>7+<9:+@IOJG?;95>63=HCJK<;4%9>FD0-5*-*+9/<++=:.7;IC66564:AC6?2223*=,/3>=875032''-../,%&()33875,'&
@b2a877be-f446-4757-8cde-b05405827efc
CAGTATTGCTTCGTTCGGTTACGTATTGCTAAGGTTAAAGGTCTACCTCGCTAACACCACTGCAGCACTAATAACGGTCAAGAGTTTTAACCTCTCTTCCGTGAAGTCATATTTTAACAGTCACATAATGTAAGGCTTTGTTAAGTCAGTCATCAACGCCTGACTCTGCAGTTTAAAGCCCTGGTCAAGGTTAATATAGGCATTAACAATGAATAATAAGAATCTACCTTGGGAACTCCACTACCTGGCGTGGTTTGTATGAAATCACGAAATCATGCAGTTACCATTGAGATCTTGATTATCCCAATGTCAGTACACCAACAATACCAGCATTTCATGGCATCACAGAATTGTGCTGTTTTTAACAAAGCTTGGCGTACACGTTCACCTAAGTTGGCGTATACGTAATATATCTGGGTTTCTACAAAATCATACCAGTCCTAGGTGCTGCAGTGGTGTTAGGGTAGACCTTTGGCTCAGTAATACATGGCT
+
.+&,$#&%AE:>??>B$&:$945;0&&''&(&19B7A54,9:<:%464?BFF;:6BAB+))6<<3458.?611)$$*+27&(2F/3B=55A=:CCBEN9>2-6::B?@.**9;:3?*$$#%$$#++<97.031(*,,77+=45.-)?13*('&5/&##%$$'-7;?@0++-*,$17-1<;<6386FA<1CH?E>8503278958<48<799=GDGB@A0-44/378/0..)4.0:?><39;.3''&+088;7@*E=-87141D+%9$$)/>;6=8&&1,3,71>D9<=74@802DBA>=H/''.-*@B7/@7-D@;?99>5>K?<=::*$6>AC5.&%%559>>=998:97;*5$6;:BFF?A??DD;60:::*B>?F00-.8B<81/32>=<<L@KBGK;576.9=:7;9/'C@??A=CA;F;<:?>066)/3J:BA))++61:HECF4..AEH=7;88+?1<8@6>70//.$%##$&##%#$$%(''(#$
@af746557-bb45-4000-be13-d18180365ee8
CATTGTGCTTCGTTCAGTTACGTATTGCTAAGGTTAAAGGTCTACCTCGCTAACACCACTGCAGCACCTAATAACGGTCAAGAGTTTTAACCTCTCTTCCGTGAAGTCATATTTTAACAAATCCCACTTAATGTAAGGCTTTGTTAAGTCAGTGTCAACATGTGACTCTGCAGTTAAAGCCCTGGTCAAGGTTAATATAGGCATTAACAATGAATAATAAGGGAATCTACAACAGAACTCCACTACCTGGCGTGGTTTTGTATGAAATCACCGAAATCATGCCAGTTACCATTGAGATCTTGATTATCTAATGTCAGTACACCAACAATACCAGCATTTCGCATGGCATCACAGAATTGTACTGTTTTTAACAAAGCTTGGCGTACACGTTCACCTAGAGTTGGCGTATACGCGTAATATATCTGGGTTTTCTACAAAAATCATACCAGTCCTAGGTGCTGCAGTGGTGTTAGCGAGGTAGACCTTCAACCTTGCTGTCGCTAACA
+
++)+(,'BC4;;?/B)8)-+68E<==8?64&5?F:<-()51@<5;97,++-,++.0531E:333/05251,,,,.5.(CC>)),/51-,(%%&,(5=??F<:171@?A78:A@-+<:CFF@//?.1.01?<<72./1412735>;:755A5;D61=;($$$*9?=C742,46<6856<<FGE=//+C=)25D4GGA?>A?@ECOIKACEB322=9=4//&0'(0,9>B=<<'7:*)<12/*<DH;+<;CI@BBE@8DE=;=<>>.2541''(''159B8%%CD8<?C?DFAGGC?F<7977>EP747D?<--($<63?()-==E+56>88AB,<??==.=:=CAB9335B-88%5334CD;MEA<C=;9C=?BC69555/;9>@1&-.=F@A=73+;$%-<C7G=@F82356&9<A/+**)(/008?BEI=;'%'+-,3.-7,*+..5@115:+B=JE>>9228;ACE>>9$.%)'%21(-*-(((%((#%$%+.0$''''+,*$$
@7832c9e7-f770-4b6a-a049-bce4f37b3d51
CGGTATTACTTCGTTCAGTTACGTATTGCTAAGGTTAAGGAACCTCGCTAACACCACTGCAGCACTAATAACTGATCAAAGAGTTTTAACCTCTCTTCCGTGAAGTCATATTTTAACAAATCCCACTTAATGTAAGGCTTTGTTAAGTCAGTGTCAACATGTGACTCTGCAGTTAAAGCCCCTGGTCAAGGTTAATATAGGCATTAACAATGAATAATAGAATCTACAACAGGAACTCCACTACCTGGCGTGGTTTGTATGAAATCACCGAAATCATACCAGTTACCATTGAGATCTTGATTATCTAATGTCAGTACACCAACAATACCAGCATTTCGCATGGCATCACAGAATTGTACTGTTTTTAACAAAGCTTGGCGTACACGTTCACCCTAAGTTGGCGTATACGCGTAATATATCTGGGTTTTCTACGAAATCATACCAGTCCTAGGTGCTGCAGTGGTGTTAGCGAGTAGACCTTTAACCTTAGCAATGGC
+
-$&+%%&%,,1*.44=0@020.040)*&:2;1<@D:,(&.%&&&(1685?:;CMG<GH?:;?=?3+2)4<4.-/)%AEE)'&3)B@>@@BB<3=AKHAF4<792006+**)+&&<>@OK>$$9$35<<317303-46@AC/6:9>-*'>7FC31:>3=AC83@@>CCFA@@E?@5%-(?:>'6>B>JA;117))(.4:=/,7:69GDEIF999<;;036)128?689L977C:8EAA@>>?=/=5B@<''@>E?LD=B:318J>;BBN?=;D;5@777DE7;>C9?933376:;AC>>6)-.54?79=868@76E9.;H7G9EGA88GHD?BDCD;:++977IG:33122#&$$&9=;69CCCIHFB;?ICJB---+@<=?<3:46H?A>II@2=4'244FADI>::=;7:;A933*5:?<:5<CEM:60%#(-=47@=79LD7D88:B.A>IJMMEFFGEH?<>?<<4))$+2&&8=CFGDL@84)49(7D<43&%
@d0f40e12-9102-4d02-b6f3-7c72bc3da688
CATTGTGCTTCGTTCCGGTTACGTACATTGCTAGGTTAAAAGGTCTACCTCCTTTATGCCACTGCAGCACCCTAACTGCATCCCCCACTTAATGCCAGGCTTTGTTGCAGGGTCAGTGTCAACATGTGACTCTGCAGTTAAAGCCCCTGGTCAAGGGTGTATAGGCATTAACAATGAACCAATAGAGAATCTACAAGGAACTCACTACCTGGCGTGGTTTGCGTAAATCCGCCGAAATCATACCAGTTTTTTCATTGAGATCTTGATTATCTAATGTCTCAGTACCACCAACAATACCAGCATTTCGCATGGCATCACAAATTGTGTTTTGCTGAAAGCGGCGTTACTCGAGTTGTATGCGTAATATATCTCTGGGTTTTTCTAAAATCATACCGGTCCTAAGGTGCTGCAGTGGTGTTGGCGAGGTAGACCTTTAACACTGCTCTGC
+
(&%('(',-002:A'/'*;)$#'(/$155159'()))21)&'06?9)%&))+(+#.*)++/**)$$/,-//'*'%#$$$08A;B+((%%)'&('-1/989992(&($0.&$55=-;?.(C:%7>8/::>=@;70**((,24+.<>.%5855>;-23)1&'(''122413)())&'+/2$$</((''#.-(%&*)*&3&-4&).%$"%''(-32;;996?1%"&&*..&&+%$+$%&+384014<,0+3%%%&&*.18)+87>AD:7A?22:6,(,)%$%3&'1,'%)23@-4=94586%+)/45-2&')&%58;9?<=='69:'#''))&#$&%###%#$%#$%&$$$+$#)%)$&)'$%*/:585/0430)&'*(**++,(%+<671,(*/>>%=$$?*.&++-5>B*$$0@/1,).&$9''&.-.58;9877'+'$&',%&&*'$$
@c3581e43-f604-4cdc-b822-e1853ae40867
CATTATTATACCGTTCCGGTTACGTATTGCTAAGGTTAAGGTCTACCTCGCTAACACCACTGCAGCACCTAGCCAACGGTCAAAGAGTTTTTAGCTTACTCTCTCTTCCGTGAAGTCATATTTTAACAAATCCCCGCAATGCAGGCTTTGTTAAGTCGGGTGTCAACATGTGACTCTGCAGTTAAAGCCCTGGTCAAGGTTAATATAGGCATTAACAATGAATAATAAGAATCTACAGCAGAACTCCACTACCTGGCGTGGTTTGTAGCGATCACCGAAATCATACCAGTTACCATTGAGATCTTGATTATCTAATGTCAGTACACCAGCAATACCAGCATTTCGCATGGCATCACAGAATTGTACTGTTTTTAACAAAGCTTGGCGTACACGTTCACTAAGTTGGCGTATACGCGTAATATATCTGGGTTTTCTACAAAATCATACCAGTCCTAGGTGCTGCAGTGGTGTTAGCGAGGTAGACCTTTAACCTTGTAATACGTAAC
+
'%%&#%&('*)))*0'>(*A(7:=D'89A@DB=:JOGB;+/)2$$$%)61B:@98;EE7?IC==IFC><63$'%,&$%,:;<7%(*=4>A@9()%&%$$@@AA:EHD9:9:?98(?<;9:;;:6:4479755;)($$''%%$%)7=>@>0:=?>,%8*)66//6+%'7=85=@<B4AE;<E062,+2A@344=7FB85?L:DJD@<BCC@@DECBADH<<5-%,*+.&.189=D>:F&23;(3.2&;1DHEMKEGJ@JEHAGN<,$),)&(+-(+%$((337<8>A13G<?%@C<>?A>98-++.F??@02<5=FD:2F+;EE5KXM@&>KFBCQQ'CCEHHGI;;@@B>:70D)***/134*))AGE@B@<;<1AHIIH00F3?=?H:*44ERB><7*DDHGK@A;;;:348:-5:>=?>4*%-.8BB<;@>BD63BEE<6>//39/5>&&)97+;@D=@5///A80;.//153;68=9C@GA==?;;5--%($#1.++11/+&$
@38f1925c-10b3-4ffc-bc3e-81b90b0d969f
CATTGTACTTGGTTCAGTTACGTATTGCTAGGTTAAGGTCTACCTCGCTAACACCACTCAGCACCTAATAACAGTCAAGAGTTTTAGCCTCTCTTCCATTGAAGTCATATTTTAACAAATCACCCAATGTAAGGCTTTGTTAAGTCAGTGTCAACATGTGACTCTGCAGTTAAAAGCCCTGGTCAAGGTTAATATAGGCATTAACAATGAATAATAGAAGAATCTACAACAGGAACTCCACTACCTGGCATTGGTTTGTATGAAATCACCGAAATCATACCAGTTACCATTGAGATCTTGATTATCTAATGTCAGTACACCAACAATACCAGCATTTCATGGCATCTGAAGTGTACTGTTTTAACAAAGCTTGGCGTACACGTTCACCTAAGTTGGCGTATACGCGTAATATATCTGGGTTTTCTACAAATCATACCAGTCCTAGGTGCTGCAGTGGTGTTAGCCGAGGTGAACCTTCAACATACAACAATACGTAACA
+
(%###$#%%'$%>0=,;*-.--</<=667+)9A6;'06-*)':4/6,,5288;2/##&%&%$).274(,4'3+2*942%';??=72,456+/3@G<A$$'43)(:<26=<>>?EEC@=*#8%%$$8ADA=E=*:@@C>9A>:<2.=)++'254('0%%&518<CH/**;)9+-5%:JFK1:3/9;21@K?GCB9238;@B?AE@AEF=<;<;;1--)'%389391(-3)2918<H<?1A/-2,,++0.())+-0,>0;999=6E><?=CGA>@<9@2166-:F9==FH@A@>8=:21&5>@LJ:>LJFLJ+$>,:DB(BG&A=EI.)'@<26?A?A?@/%%.2-(1(()*%>>E@FID==>>=7@A6*-::G1D@FE5266=C>B<CB>72719:G<>H.''(/)7=GHD<855;F:ACIILE?7,89;<:B6007%6?$$)0:(:GHHD/''0@B,7323%-()*&,,0,,/)'&'''&%%&'-.$,8544##$$$$%
@21fb025d-d604-45dc-bdd7-de79f7b4d25e
CGTACTTCGTTCAGTTACGTATTGCTAAGGTTAAAGGTCTGCCTCGCTAACACCACTGCAGCACCTAATAACGGTCAAGGGTTGCTCTCCGTGAAGTCATATTTTTAACAAATCCCACTTAATGTAAGGCTTTGTTAAGTCAGTGTCAACATGTGACTCTGCAGTTAAAGCCCTGGTCAAGGTTAATATAGGCATTAACAATGAACAATAAGAATCTACAACAGGAACTCCACTACCTGGCGTGGTTTGTAGTAAATCACCGAAATCATACCAGTTACCATTGAGATCTTGATTATCTAATGTCAGTACACCAACAATACCAGCATTTCGCATGGCATCACAGAAGTGTACTGTTTTTAACAAGCGGCGTACACGTTCACCTAAGTTGGCGTATACGCGTAATATATCTGGGTTTTTCTACAAAAATCATACCAGTCCTGAGTGCTGCAGTGGTGTTGGCAGTGAACCTTTAACCTTAGCAATACGTAGCC
+
$&/-7:68;@5@6B7:=>?E267659437ED>2,(+73<=%<88?9:;475?D8<DI=9:699<A;C@@F=:;82DB(,&(-)$#$##)*4=;><:;><AEGFBAADBBPJ>;<>7.$$177;958%3<,,IH>?;<92,9+/,$'.+(''&+1<8C6AB@ACB@A:06;?KL=6786G>*COAD<@2,,,76C:=C9AA;::1&$$$0312B;6;=:=E433>B6CAB>G=B@<DG@;0:7:0,*@,.+($&(068=@J0=@BCAH422C:@G@93?BDFF87(=567:=:BI>?@6''(-.B)0IF6E@@F,=C2--AE<?@DEH8A38>ABGD<8E,,,%%%#?:=6+.AEHHB>B==>>++1CACK?-B57L?>:BDC6<4JI=H>AI<89<61-11..55679;7;CACDCC2:;AEF?A:7>86;JA8?--9-($;CFLH@66;;=9:-+*&,((*,**/65071;;/--.2-08420&##&$$&
@dc515fb6-89af-4317-bebe-fc41958ab28d
GTTGTACTTCGTTCAGTTACGTATTGCTAAGGTTAAGGTCTACCTCGCTAACCTGCAGCACCTAATAACAGTCAAGAAGTTTTAACCTCTCTTCCGTGAAGTCATATTTTAACAAAATCCCACTTAATGTAGGCTTTGTTAAGTCAGTGTCAACATGTGACTCTTAGAAAGTTAAACCCTAGTCAAGGTTAATATAGGCATTAACAATGAATAATAAATCTACAACAGGAACTCCACTACCTGGCGTGGTTTGTATAGAAATGCCGAAAATCATACAGTTCGTGAGATCTTGATTATCTAATGTCAGTACACCAACAATACCAGCATTTCGCATGGCATCACAGAATTGTACTGTTTTAACAAAAGCTTGGCGTACGTTCCACCTAAGTTGGCGTATACGTAATATATCTGGGTTTTCTACAAAAATCATACCAGTCCTAGGTGCTGCAGTGGTGTTAGAAGATAGACCTTTAACCTTAGCAATACGTAACCC
+
/<9.6,++079?8H>L>C,13510355DE>1@HA8+*52A:99<9;&&-/(&)'+<?<??=4=;219-/(2034,%(%9??;43=;<9;,AH>?E:<91+1>D40167-'&%)*&%#'&2)%$$$.A87-+*=BBB'8B598/):3'>02257:DCC@985/-,))$)++10@7/$?>=4.0&79C,6A3@871&5*176676-*/0/2=;55/++)+7;:.7>+%%:%<>A=$(5=>4=AA1;77=I==I;=<1***0=-%#-001:8-)3('&*),*'++;@<=<8ACHJJMJ88<85593/C39=758*.70>D/))048.7<>D=:*+,*+=<40A4==%4225+9478'0/21;69G@7/.,+,)<:?@A?<HF-<*>A;B?3>A>I@C@726328:869;0.=8599<FA<:446HDAB3/7+)*.608&&>=>-AF@<F4116@C@?560$(+'$#))-*--,-/$$$##$%#-6/---,*''$((
@d40624b5-37e2-45a0-8265-331c7edb3cc5
GTTGTACTTCGTTCAGTTACGTATTGCTAAGGTTAAAGGTCTACCTCGCTAACACCACTGCAGCACCTAGCAGTCAAAGAGTTTTAAGCACTCTCTTCCGTGAAGTCATATTTTTAACAAATCCCCACTTAATGTAGCTTTGTTAAGTCAGTGTCAACATGTGACTCTGCAGTTAAAGCCCTGGTCAAGGTTAATATAGGCATTAACAATGAATAATAAGAGAATCTACAACAGGAGCACTCACTACCTGGCGTGGTTTGTATGAAATCACCGAAAATCATACCAGTTACCATTGAGATCTTGATTATCTAATGTCAGTGCACCAACAATACCAGCATTTCGCATGGCATCTGAAATTGTACTGTTTTTAATAGCTTGGCGTACGTTCACTAGAGTTGGCGTAGCACGCGTATTCTATCTGGGTTTTCTACAAAATCGCACCAGTCCTAGGTGCTTGCAGTAGTTATTGCTTGAGGTAGACCTTTAACCTTAGCTTCAATACGTAGC
+
+919D=JI>:951A:J7:;=:C;882D?F<04I1C>*'@:C>,BC7<24:>:;@@DAJKD>?>?>C=>.$$&*):FC%.99/=@6/%#&#%4*BEMFCF4>??<B?D<9=?@?>AB3313<<?L>-3235A@A>:9)88@44?9<31-</6@268:10:GGE>=C9?,577?687@:39<?5%,+/283FQDGJF@=C;621/2F?@DH;=>@E>@:;&61&->=?<0.182277)$$.>1ADGLCFH<<>=<EMG;O;02.---76&&.1128,8.,;*+*-0<B<IBHL?FH4)+5CIKKGKPN<8E48EE-&B-&'$,169A:EN:226H<=BEGG>D,,=67DB=3C%%$%&&')./>A5&()''*$#'%'((0:9>@52..42/0*$&'$1558+*))##$$%$%##$$%$+/783@:<?C<2'(;>GC+'4#""#$/6//10(.(+%$-))$$(%#$#+$$)'$$&226939;;89:;2&%$$$%,$##$$)$$$&(%$##
@8e7a3e12-db10-4c00-b1a8-3ef5e5111781
CATTGTACTTCGTTCCAGTTACGTATTGCTAAGGTTGGGTCTACCTCGCTAACACCACTGCAGCACCTAATAACAGTCAAGAGTTTTAACCTCTTCCGTGAGAATATTTTAACAAATCACTTAATGTAAGGCTTTGTTAAGTCAGTGTCAACATGAGCTCTGCAGTTAAAGCCCTGGTCAAGGAGTTAATATAGGCATTAACAATGAATAATAGGAGCTCTCTAGGAACTCCACTACCTGGCGTGGTTTGTATGAAATCACCGAAATCATGCCAGTTACCATTGAGATCTTGATTATCTAATATCAGTACCAACAATACCAGCATTTCGCATGGCATCACAGAATTGTACTGTTTTTAACAAAGCGTACACATTCACCTAAGTTGGCGTATACGTAATATATCTGGGTTTCTACAAAGAATATACCAGTCCTAGGTGCTGCAGTGGTGTTAGCGAGGTAGACCTTCCAACCTTAATACGTAAC
+
2*)*,-+**-),;>%=;<AK:224314+***A1%0-.)73=558964,,/:27>9F84I5445898'7;75=;<A>8;<)0418B=;:6778)9;:A2,($%)*4769:7?>CED6/=0$$'?@>>;@A8=))@/AEDD876@(34,/13,/0%$$#%4;C<=<@,><:::HKR>0@?ED4.;%3$1)DE=;<?DEHIJE?<84478623'%$(&$%&','$$(,76B=DAH>ADE=<2CIAFD=;&B56AA212E:7:218$'*935+$$-4291:6?@579ABI<5CCECCHL2,@:=90*&=,-93+87)9EEEAIO:<FJQQAC=>ABC><95;*,-1(001,;*>DB3<@@FC<>B<5-%)A6.0(>AEHC;7.+:;7D1F:@?+(691?><>;3*'>999:=DA<;9:>9%&()&)35H9<C44;:7);CF15;66A;F;?:9:453376A?@<85533%&-6&##$&'++++'$%&
@263b38a9-d160-4171-a663-d7a07580cb8e
GTTGTACTTCGTTCAGTTACGTATTGCTAAGGTTAAAGGTCTACCTCGCTAACACCACTGCAGCACCTAATAACAGTCAAAAGTTTTAACCTCTCTTCCGTGAAGTCATATTTAACAAATCCCCACTTAATGTAAGGCTTTTGTTAAGTCAGTGTCAACATGTGACTCTGCAGTTAAAGCCCTAGTCAAGGTTAATATAGAGGCATTAACAATGAATAATAGAATCTACAACAGGAACTCCACTACCTGGCGTGGTTTTGTATGAAATCACCGAAATCATACCAGTTACCATTGAGATCTTGGTATCTAATGTCAGTACACCAACAAAATACCAGCATTTCGCATGGCATCACAGAATTGTACTGTTTTTAACAAAGCTTGGCGTACACGTTCACCTAAGTTGGCGTATACGCGTATATATCTGGGTTTTCTACAAAATCATACCAGTCCTAAGAGTGCTGCAGTGGTGTTAGCGAGGTAGATAGCTAACCTTAGCAATACGTAAC
+
%%'',-55+-0B/81-,++*,;9:<=817()1A0<9-64,7C4CD03+-;.),))(,*<>DE?===:35-++'45;7?@2&$&B>:::1<;@=(?GA@H=;;0;;58;88CFEE=C;<9=C@F8$*::?@BAA867=FINGF;C?>+(2?010,,.*22CFDCA<%*>C<888;41671@<1.(3-;-8+8K5EED722($(.-/58>>?C958=70/-2:4;:3=/<>G766HA?=A='FCKMCDFCE=8<@??7D?1:8211:J@D>24757F>;A.++5;.23<:@A114>9C5/0*+,&0-/A>ECF;583%B3>=64=411.005<D3,?;<==8D44@44@@1)@)--))205(9&7@=?>BBFBFBJGB:---/<@BH,#&&9H4918=<D?C7B0JAKL<8855''$&/11.++(,5D@AL>A>75DID955))+:2<>//0:.''&)>2552*+0>94:.2,/,$)*&****'#&%#$/+,+**.)/<:77<:;<1%
@a70f8e64-5f9a-42a4-809d-5d1652458756
CAGTGTGCTTCCGTTCCAGTTACGTATTGCTAAGGTTAAGGTCTACCTCGCTAACACCACTGCAGCACCCTAATAACGGTCAAGGTTTTAACCTCTCTTCCGTGATCATATTTAACATGTCCATAGTAAGGCTTTGTGAAGTCAGTGTCAACATGTGACTCTGCAGTTAAAGCCCTGGTCAAGGTTAATATGAGCATTAACAATGAATAATAAGAATCTACAACAGGAACTCCACTACCTGGCGTGGTTTGTATGAAATCACCGAAATCATACCAGTTACCATTGAGATCTTGATTATCTAATGTCCAGTACACCAACAATACCAGCATTTCGCATGGCATCACAGGTGTACTGTTTAACAAAGCTTGGCGTACGTTCACCCTAAGACTGGCGTATACGCGTAATATCTGGGTTTTTCTACAAAATCATACCAGTCCTAGGTGCTGCAGTGGTAGTGTTAGCGAGGTAGACCTTAACCTTAGCAATACGTAAC
+
.*&*'),'(9$867>$:8E8D.+/>;;=3269?0<C71',4.0;)=@6>242;659:B;55.**5;7;6(=C;9<3,,36:?2314;3.266797-@IH7014*24<A<BAC;:511/,$$$#$%#&&$*255>A-2&')53;$-660AH:6,.01ABD89).01A02+44-?CH)93/@72/AMAE?;;))*14.=?@5BEA;:6>;;867...226;068$30;'=D<>>@>FH8>?76=;;C@?7I=AD:=<)B;7=:G)11B;8@<89H9=A:?3ED@AA;:/.34;<204776BA=??<&&?,<D>0@AAB1DI;9:BB8BFD@H5<--=>@>;42<,,,*%7,--?F+0/072@EA>/&$%'7:4?0))J;B721.(.&)$#+(6;?C.,,=>4443-%)).79?D>?BE=:9<;IFJ)%0*&'7=3:./03.8>GFCK??=;:--.*08?:A0;..(/;855?6734*4;;:;86.>?::;7&$$%
@7d9711e6-a260-4d22-b4a4-4e75bcc9c592
CGCATGCTTCGTTCAGTTACGTATTGCTAAGGTTAAAGTCTACCTCGCTACCACTGCAACACCTCGTGAAGTCATATTTTTAACAAATCCCCACTTAATGTAAGGCTTTGTTAAGTCGGGTGTCAACATGTGACTCTGCAGTTAAAGCCCTGGTCAAGGTTAATATAGGCATTAACAATGAATAATAAGAATCTACAACAGGAACTCCACTACCTGGCGTGGTTTGTATGAAATCACGCGAAATCTTCAGTTGTTGAGATCGGGTATCAATGTCGGTACACCAACAATACCAGCATTTCGCATGGCATCACAGAAGTGTACTGTTTTTAACAAAGCTTGGCGTACACGTTCACCTAAGTTGGCGTATACCGTAATATATCTGGGTTTTCTACAAAATCGCCAGTCCTAGGTGCTGCAGTGGTGTTAGGTGGACCTTCGCTTCTGCT
+
%"#$%%(5784-0@*;*-+/3??:;B?:A0807-;2+)%$"%&&'3'(%$(*&*/)78-67=;**1<6,,+9<:=?FF???FBCLJB?AB5/*%&'0@AB<1'5EMST:ACC>30.9$+.;50/-47?C<7>>@>;0A::=?A>?>0?@33'80C7*,>D=B9A;/6?<;==?E:8HHCGA<;;6566)985EJ@AG0++B1<CAE8IDJKFF*;GD00;B>@FAEG=1127;35$$###&(')(#$'%%$'$&(*(),*2&$%1$*(&'')-:&1586=PHJ47A844>B?8:8BP:B,.*.),*-19288.*(*=<A>GJH>DHEDB;893'/%%-0>;=GC/C79;IC;B@>F659?=?:2/'$$%%%'+(()(57AD:7?@?EA;138FC>0,33=GDF112D>AACC+.C@?:FG8?,2&(&&&')''%#%$&$$%(,&#%
@8abdc519-d97b-4d79-b61f-c04ecf0a9b52
CAGTGCTGTTGGGTTACGTATTGCTTCAGGGTAAGGTCTACCTCGCTAACACCACTGCAGCACCTAATAACGGATCAAGGTTTAACCTCTCTTCGTGAAGTCATATTTTAACAAATCCCACTTAATGCAGGCTTTGTTAAGTCAGTGTCAACATGTGAGCTCTGCAGTTAAAGCCCTGGTCAAGGTTAATATAGGCTTAACAATGAATAATAAGAATCTACAACAGGAACTCCACTACCGGACATGGTTTGTATGAAATCACCCCAGAATCGCGCAGGACACCATTGAGATCTTGATTATCTAATGTCAGTACACCAACAATACCAGCATTTCGCATGGCATCACAAATTGTACTGTTTTTAACAAGCTTGGCGTACACGTTCACCTAAGTTGGCGTATACGCGTAATATATCTGGTTTCTACAAAATCATACCAGTCCTAGGTGCTGCAGTGGTGTTAGCGAGGTAGACCTTTAACCTTAGCAATACGTAACC
+
)%&(##''&*$(&"#(&&6%),,$''(%&+%%&))414''=@;>568-?>BBI>/3C==ADCB631,%'$$%)),21((*+02(7588BA=97,3;98=798:=A<>=<BB<OL@77@+$"$'964(#'&*99<8.3),.,0?'+<2.==(&94252&$25;>611D/27930GHM=D@9AD98BH>@.&-*+((#$(4066538>DBB=88(,6204/027,11<=8FBE@C//+%#%%-%0((*76<0:82/01851=66$$#'&'),%'%&*).70.:<>BII@<GB=@GHDDJI61B599310;/;>;<=F?K@AG?:98816EGCG@?;=<==GDB<F+65)7*:<BBGJC?@?<:><?B8'3338:??F.+++>FBC?@@<>=?3D>@=<91.0;8'/@A6;9:4/.(&(+283,/3:8>77A644;=,0$$(,12>CC@D=66>9@>',+*)/(,''9483B=ABF5@@./--2+77=;<46>5-&&
@8f0b08cb-0c85-4467-a1de-b1433dc5a752
GATGTGCTTCGTTCAGTTACATTGTGCTAAGGTTAAGGTCTGCCTCCGCTAACACCACTGCAGCACCTCCTCTCTTCCGTGAAGTCATTTTAACAAATCCCACTTAATGTAAGGCTTTGTTAAGTCAGTGTCAACATGTGACTCTGCAGTTAAAGCCCTGGTCCGAGGTTAATATAGGCATTAACAATGAATGGCAGAATCTACCCGCACAGCAGAGACTCCACTACCTGGCGTGGTTTGTATGAAATCACTGAAATCATACCAGTTACCATTGAGATCTGATTATCTAATGTCAGTACACCAACAATACCAGCATTTCGCATGGCATCACAGAATTGTACTGTTTTTAACAAAAGCTTGGCGTACGGAATTCACTAAGTTGGCGTATACGCGTAATATATCTGGGTTTTCTGAAATCATACCAGTCCTAGGTGCTGCGATGGTGTTGACGAGGTAGACCTTTAACCTTAGCAATACGTGGC
+
((&%$%$%%%-(/@,;,/,(((*$+-;;'&4<E990(5;;4+00,'/$#)458>ED<**/9900/()1-0(856:>-8-31(%437(')%%0-0/-+--?))---400/&&#+0CDE1(36.(,:;,-.*%%$%#,9:9<4+,;?.**B*@/B:=CA00@A%%9&.+%/$&(,,++,<;>:==:>A=73***&%#&%-),-'%#$#$$&(*&/112,9;<:6*$%:GME0;%%;.7);((&'''11,&3%"##.++5=0--AB5E6@4:;*143'*012$(+:<1/)&200)$0%26201;55/5A0-.+,(078MN/.**688?>-'@*66-0//?62(2:=ABE?>:34><1-8JIG/<&%)&#$%%%&'&(**-..)43:8:C73;98$4<:9>A;2-@427:4@982$#7;)%3$(*-1.84483*.(<-+12,,,,/<9;=;%'(*)/27*.+4/DDCCA;<:;255?<9:443()%
@5bc0d4ff-37dd-44be-bcce-f26c6ee4a113
CATTGTACTTCGTTCAGTTACGTATTGCTAAGGTTAAGGTCTACCTCCCTTCTTACCTGCAGCACCTGTCATATTTTAACAAATCACTTAATGTAAGGCTTTGTTAAGTCAGTGTCAACATGTGACTCTGCAGTTAAAGCCCTGGTCAAGGTTAATATAGGCATTAACAATGAATAATAAGAATCTACAACAGGAACTCACTACCTGGCGTGTTTTGTATTAAATCACGAAATCATACCAGTTACCATTGAGATCTTGATTATCTAATGTCAGTACACCAACAATACCAGCATTTCGCATGGCATCACAGAATTGTACTGTTTTTAACAAAGCTTGGCGTACACACGTTCACCTAAGTTGGCGTATACGCGTAGCCATATCTGGGTTTTCTGCAAAATCATACCAGTCCTGGAGTGCTGCAGTGGTGTTAGCCGAGGTAGAACCTTTAACCTTAGCAATACGTAAT
+
+%&'+67@H;;7233/3.121121251-+**138->9(84C979::/7-%---*#(((49;>@?JG@?=D368=>>>E?<::,%4(%&.ABI??3&.5FBG6)3#5417>%-=40<4+*6?:E=EG;BI@@?E;>;>89@CD;,76CG?+:I7KA:0(,-8@HDEHGGHD<?A@<<84A%32::;4$$/,+,76@C>1A5468EGG=A>=)+6=;.%###&+-00620.'+5399AA@H=J@KB=J,-0:74>4547<00F/22$'=@?96.3H:4499I8:DEEENIG:8;<?=D779;@A9?<E=@@5*,/2148DD@?>>:7@8?LK7:..27B?>K?%:'9?@E.-%353DCE;J=F@EI2,*)2.344(''2531BB4@A:??:9/$3@<:/-8'%$)+*+))+'$1#5;AEG700EGF09:98-,*$*,./3***2:8871+/<<<;(3/0)$$&'*)%"
@84fc5a9c-22cd-480e-9a4a-6a91f281bb36
CAGTAGTACTTCAGTTCAGTTACGTATTGCTAAGGTTAAGGTCTGCCTCGCTAACACCACTGCAGCACCTAATAACAGTCAAAGAGTTTTAACCTCTCTTCCGTGAAGTCATATTTAACAAATCCCACTTAATGTAAGGCTTTGTTGAGTCGGTGTCAACATGTGACTCTTAGTTAAAGCCCTGGTCCAAGGTTAATATAGGCATTAACAATGAATAGCCAGAGTCTCTACAACAGGAACTCCACTACCTGGCGTGGGTTTGGCATGAAATCTGAAATCATACCAGTTACCATTGGAGTCTTCAGTTATCTAATGTCACGGTACACCAACAATACCGCCCATTTCGCATATCTGGTGTATGTTTTTAACAAGACTTGGCATTACGTTCACTAAGTTGGCATGTACGTAATATATCTGGAGTTTCTACAAAAATCATACCAGTCCTAGAGTGCTGCAGTGGTGTTAGCGAGTAGACCTTTAATAGTAGCAATACGTAA
+
&%((&$#$"&(&#/+/?+?*,122B21:<J6F9+=F9C8-84;7$0.*5))42/..))-/2***482=::>A>H6220*?=6&&*'9@<62%*+0>5@IL3D.<<:46<>.,,096::9BC@89@0/)*1=@A?7'$+*(()*)#&)+'29%2:/.0/,+056673=764)%%-%')&&55%3*/&&:7-0.;*,+0413344HBDHEDFA123501'''(&&%**%&&27A744D7=@=>2:*%&*1213?--(&&-$50-)%())35,(1%')+;6-746==;K:=125$)-*&%#%-%'##%#&/,4'*,(&','&$*33/9/9?&7L=:5//))(%'+1+%#$$$%&$#'$/'&&-,88:<;@.2;3&.000-)$$$%(&+)+,++)0478=81+)'%*-0,:==C:53033-4$:7E?8769B>3160/(,/:>)<**)284.0C=<>;44B@@2/6)**.*,*<;6878889))$$%"%&&*,+/1232,'
@98ac2ebe-4e38-4b25-a231-306d7dec666d
GTTGTACTTCGTTCAGTTACTATTGCTAAGGTTAAAGGTCTACCTCGCTAACACCACTTTGCGGCACCTAATAACAGTCAAGAAGTTTTAACCTCTCTTCCGTGAAGTCATATTTTTAACAAATCCACTTAATGTAAGGCTTTGTTAAGTCGAGTGTCAACATGTGACTCTGCAGTTAAAGCCCTGGTCAAGGTTAATATAGGCATTAACAATGAATAATAAGAATCTACAATGGGAACTCCACTACCTGGCGTGAGACAGTAGCCGAAATCACCGAAATCATACCAGTTACCATTGGGGGGATGCTTGATTATCTAATGTCAGTACACCAACAATACCAGCATTTCGCATGGCATCACAGAATTGTACTGTTTTTTAACAAAGCTTGGCGTACGCGTTCACCTAAGTTGGCGTATACGCGTAATATATCTGGGTTTTCTACAAAATCAGCCACCAGTCCTAGGTGCTGCAGTGGTGTTAGCGAGGTAGACCTTTAACCTTAGCAATACGTAACCA
+
$:3:E*%C5<=B6A7>8=;9:72:8642&+(./0:$3<;D;*449?<<,51242/)##$##"&-(*23)7889'((.2>B7&*&31@743,0/6;8?E@>?<:::>AAD@@AKIB>=A65B@7%%5&'--ABB;34)53''827<<95-';$$+C515677BHFH99A:BD>EHIBE@903<62/'0+><04:(-3=-3;;-@A=??=<@FG?CCIHMB@D29>D?FH94=6%$'3.ABB2FBHJ<3304=9::8.1'%%##$%$##/41/,12&.43*76678;'9=@QFDI;=?2&56552*$$&&*22?89?DCGA815#&+-,=@CD/6@4//@E99D;MT8?55EEEGDFCL999'/,,-255@=DABGFCFB@<<;$600819+++-&&&2;??@A;632.,7)<8495/557(68B988643;8.6=996-4.)15640&%$$$$$%(7B((+723EE;640,+=@=56-%')8/31,::F;C?>==7)@;<9:+:;=/,,)&%($"$#
@122eed1d-63cc-47e6-a60f-efd9ded74676
CAGTGTACTTCGTTCAGTTACGTATTACTAAGGTTAAAGGTCTACCTCTTCAACACCATAAGCACCTAATAACAGTCAAAGTTTTAACCTTCTTCCCGTGAAGTCATATTTTAACAAATCCCACTTAATGTAGGCTGTTAAGTCAGTGTCAACATGTGACTCTGCAGTTAAGCCCTGAGGTCAAGGTTAATATAGGCATTAACAATGAATAATAAGAATCTACAACAGGAACTCCCACTGCAGCGTGGTTTGTATGAAATCACAAATCATACCAGTTACCATTGAGATCTTGATTATCTAATGTCCAGTACACCAACAATACCAGCATTTCGCATGGCGTCCACAGAGAATTGTACTGTTTTTAACAAAGCTTGGCGTACACGTTCACCTAAGTTGGCGTATACGTAGCCTGTCTGGGTTTTCTACCACAAATCATACCAGTCCTAGAGTGCTGCAGTGGTGTTAGCGAGGTAGACCTTTAACAACAATACGTAACT
+
)%#$#%&7I=72C58/6,18,,-+',,0+$)$2=.?=*2-(69-$$%$%'#+)///-%)-/49:=3AE5/:*/060?C6&%9<92&&$$"&'+.<=>%1('$'..2;CFDEAD5:DF?;<FA6--599@?5(&-'=?<@5$'*:/4@?:?>69EHEHCDI@DA;BCB@;.1)>FK<7&@<8D@<1:H7I=B93C?=B@ABC?AOL>>1.+*(+49-<C=CD67?000>=9E=>4>4&%)%)((6;=;>2H044447;<939&$$027>>?@;=<D;=<DC<AA<5B;<BAD@?CD87B;86;8((B,5=8;A==F18@/8:C0<33313/5)++**8%%)).8>=<='310174.DH@>BFC@B@GKL54RTH:G@BI82208B=<2?>252,*4-969F;564+)&%$)('406-5.*6::=20)('%.172<0.01:18233;83%AE+)=4546>B>?==8*1((#(;<53<=?>>-.)&*$)5,))((%.*(%
@250bf37f-b9a9-4e79-bb7f-a6682dd93283
GTTATTACTTCGTTCAGTTTACGTATTGCTAAGGTTCAAGGTCTGCCTCGCTAACACCACTGCAGCACCTAATAACAGTCCAAGAGTTTTAACCTCTCTTCCCGGCGATCATATTTTAACAAATCCCCACTTAATGTAAGGCTTTGTTAAGTCAGTGTCAACATGTGACTCTGCAGTTAAAGCCCTGGTCAAGGTTAATATAGGCATTAACAATGAATAATAAGAATCTACAACAGAACTCCACTACCTGGCGTGGTTTGTATGAAATCACCAATCATACCAGTTACCATTGAGATCTTGATTATCTAATGTCAGTACCAACAATACCAGCATTTCGCATGGCATCACGGTGTACTGTTTTTAACAAAGCTTGGCGCACACGTTCACCTAAGTTGGCGTATACGCGTAATATCCTGGGTTTTCTACAAAAAAATCATACCAGTCCTAGGTGCTGCAGTGGTGTTGGCGGTAGACCTTTAACTTCGAATAATGCGTAAC
+
%$&'').39:6:A7:&/%/,*-5@:78/<65,1()((-'.?<FB3/.0?89)=-+:=<0;>722;:=718D@;:)&&3%%?B1.*(7EC=93225<;1F<(4'%(#$$)''596?>>B;7HD=11@*'(&'(1A;/,36/8+,N<->D<0.3;-9B70<=43?<<ABEJCEC????=?76:&111-093BB)-9I6IFF6022EHEGJF==94-9@GAA/++,*+6/.,3=@.+*1'=@C3GEKJ+BCE@C?=<><,FF<DA<<5?645-69$07<:8:8<79:@<AE234@:?==@??BIMM<7?<AFF2+B0<D+?BF1FH/));;,,03<>3<*))%)<;/)8'$%#43:8?A663210=4CHD;;;;:*)#&%%%-5>52C9BEAF3@1D><7GD:*./0,366413%%:9*0ADFF?;0@:EGBAD?/)3%$'696?$$(0*2-C:@B700;A=384$&$?---(%''*&%%%-*#$$$%$#$(($$((($&#
@0968604a-cd29-4b1a-a3c2-240e540bb439
CATTATTACTTGCAGTTTCAGTTACGTATTGCTGAGTTAAGGTCTGCCTCCCTTCTAACACCACTGCAGCACCTAATAACGGTCAAGAGTTTTAACTCTTCCATTGAAGTCATATTTTAACAAATCCCACTTAATGTAAGGCTTTGTTAAGTCAGTGTCAACATGTGACTCTGCAGTTAAAGCCCTGGTCAAGGTTAATATGAGGCATTAACGAAAATGAGATAATAGAATCTACAACAGGAACTCCACTACCTGGCGTGGTTTGTGAAATCTCAAATCATACCAGTTACCATTGAGATCTTGATTATCTGTGTCAGTACACCAACAATACCAGCATTTCGCATGGCATCCTGGGGTATGCTGTTTAACAAAGCTTGGCGTACACATTTCACCTAAGTTGCGGCGTATACGCGTAATATATCTGGGTTTTCTACAAAATCCTTACAGTCCTAGGTGCTGCAGTGTAGTTCAGCGAGTAGACCTTTAGCCTTAGCAATACATGTGGC
+
)&&($$'&'')"##&$((4*,+1,9;B;::.48$%'7%2-/@:>1%233$7$#&&%'&%/49:78$$%)*.0-072%6.))/+.=7&364:A<2/,*(.6=<+).74366>2@B?C:3?6:>;;9<>77''/5B@A2A>18HNM5676A=1.73422/C9($/49>A>8599*-.-,5),)*A>:@F5-=8(2;F;;(%&')(7DE@IE;7&&))*)','%7*-:45)2+1/.,19)./(''(*,05;?F77442=+*(6;<EB5,',0/++($%2247-:?F72K:B6>>5?A;8B879ABBDCB.6<7&$74?*4$)+<>?@7@C?=<HE:=;;;;->966;<<<?..844*+&,+%%68736/5.*>>>0''''<89A@&;56885@;9A70&&#,$#%1,;;0++434<<B:;40/-146?B?HH>911BBGH<)),(+&%%&$#,3235G9),/**1.%&""*')(*'(#/1-(>:;9;71$3323+%$61-'$$%&$)%$
@3116c41c-3f3b-4483-a49a-de2f53c064a4
CATTGTACTTCGTTCAGTTACCTGTATTGCTAAGGTTAAGGTCCTCGCTAACACCACTCAGCACCTAATAACAGTCAAAGAGTTTTAACCTCTCTTCCCCGTGAAGTCATATTTTAACAAATCCCATAATGTAAGGCTTTGTTAAGTCAGTGTCAACATGTGACTCTGCAGTTAAAGCCCTGGTCAAGGTTAATATAGGCATTAACAATGAATAATAAGGTATCTCTAACAGGAACTCCACTACCTGGCGTGGTTTTGGCCTTAAATCACCGAAATCGCGCAGTTACCATTGAGATCTTGATTATCTAATGTTAAGTACACCAACAATACCAGCATTTCTGGCATCACCGGTGTACTGTTTTTAACAAAGCTTAGGCGTACACGTTCTACCCTAAGTTGGCGTATACACGCGTAATATCATCTGGGTTTTTCTACAAAATCATACCAGTCCTGGGTGCTGCAAGTGGTGTTGCGAGGTAGACTATAACATAACAGCTACATAA
+
$$$(.1*$$2$')++,646(&%"#%%%'1?;9-'2832+)5$$&%(##'*37;;<<>;ED:EB>F<?>22*%%)'2=:.+0+IGGAA@DF2:063@CE=5+><=94??:=@=;656,)69866;3'%(.01-001;GHHB0@5:0+'=..+)348,*.028B:82@D4,,:*--9=3JFL?5:=@E0;=LAC=<3+14;?A?BB>?EC@@>IFF3/1*&$&'())$#(.677>;2+81AAGB0*&+/879<<($(+((($##$390-<+&&,0@/*4##%0/?03&&'$%')(:67<;>C@FG1+>.=6%%(++2,7/,6>?26?B/)3:80*))36?B@=GD<5?7:=9D?DFDJJ:2=644=1/521'$$%$(87=C>8<46A-9;<9(((>:7:A:C849,%%)**;73/+.-.('017346=,2<C<8&)+BBA971/:;6C7;..02,(4>9<<844%*1*8=20.$$(%*(*233.-()/*-&'+(&&"#%'(,''$
@755f776b-975b-481a-b4c5-384ba064a39d
CAGTATGCCTTCGTTCAGTTACGACCCTTCAGGTTAAAGGTCTACCTCGCTAACACCACTGCAGCACCTAATAACGGTCAAAAAGTTTTAACCTCCGTGAAGTCATATTTACAACAAATCCCATAATGTAGGCTTTGTTAAGTCAGTGTCAACATGTGACTCTGCAGTTAAAGCCCTGGTCAAGGTTAATATAGGCATTAACAATGAATAATAAGAATCTACAACGGAACTCCACTACCTGGCGTGGTTTGTATGAAATCACCGAAATCATACCAGTTACCATTGAGATCTTGATTATCTAATGTCAGTACACCAACAATACCAGCATTTCGCATGGCATCACAGGGTGTACTGTTTTTAACAAAGCTTGGCGTACACGTTCACCTAAGTTGGCGTATACGCGTAATATATCTGGGTTTTTCAAAATCATACCAGTCCTAGGTGCTGCAGTGGTGTTAGCGAGGTAGACCTTCAACCTTAACATTACGTAACC
+
1+*71-,$$$35:F5@,?+.*))%(*#$&#$*.$(/;&.82B>'897;459<86BMAA:911:6:><4;?<;E1,,293@?.&$'39EA?700+/36883)+772...02&&D8@IB912=*)+GGCC:8(5;;=?7<34426?037317?5=EGEFD>EAEC+%%@%(-64/E@G0@=8E?76>I;D6395898<?@CB,>BFEF@;44./1/'20;?=;@A1&%63B@C0?.HJ0GLC8C865<;9B>/2,)).931:))')*8A?FDEE9<:>GOB<=7=?>?D:5AEIFEHH0'C+:EF5.A39E@5CC-B>GG966HL;;EELK9B77???94,$/&&'+),04<6>A3;>;99ABCJKC?JJF+DBEB<65.BE6949;5?><68.D<HL;5>BC<DGE>;<41---..7+71//'(293.>*$$.<0C,,/8.12EB:>*%%3:1*,*+)*2.43+1.)+1)'&&')))''(+%%%$2/5550&&(
@012f93cb-c4d1-4435-8227-85a145c82e1f
CTGTTGTACTTCCGTTTAGTTTACGCATTATTGCTAAGGTTAAGGTCTACCTCATAACACCACCAGCACCCTAATATGATCAAAGAGTTTTAACCTCTCTTCCGTGAAGTCATATTTTAACAAATCCATAATGTAAGGCTTTGTTAAGTCGGTATCAACATGTGACTCTGCAGTTAAAGCCCTGGTCAAGGTTAATATAGGCATTAACAATGAATAATAAGAATCTGTAGGAACTCCACTACCTGGCGTGGTTTGTATGAAATCACCGAAATCATACCAGTTACCATTGAGATCTTGATTATCTAATGTCAGTACACCAACAATACCAGCATTTCGCATGGCATCACAGAATTGTACTGTTTTAACAAAGCTTGGCGTACACGTTCACCTAAGTTGGCGTATACGCGTAATATATCTGGGTTTTCTACAAAATCATACCAGTCCTAGGTGCTGCAGTGGTGTTAGCGAGGTAGACCTTTAACCTTAGCAATATGCAGCGAAGAAAAGCA
+
($$$&$)'&',%%$%-'",%(''$$$$$'..123-&,4:C7:0+@<E:411-*#,459@@;%#$0*6;B=G65,'&%$#47;9)'.(AABA>ACEACCBBE?ECEF>758?:<<)DBAEFBTI;996$$04?C?8<)4''??AEE=6,2<&,,.673%$3H>B>;,09@:::?9<?;B:C@A9-94DE=*>M<CBD5-.=GCBACA><8;687B@B8;=2+21394$+&875C@=1H8ADBLN@<A=<DHG?MG*'55.7@,*6,.4((7;:)=?BJ>BHBG5=?CEEB>??57JJFFNH@9CGDFF,&B8:F2)26?E8FIE@AQZKC=@>@=A321013-,*;,,,*...0?C9EJ1:6:98*1A?B4,,-.@99C540:BIB99>04;41,F8F?CH<9953+=;A2-6<95=>49ABHI7<556GF;62?9:=ED=B,,/@=B:>AHH8337<:8<AA>-+6-,/5675A???JHED<=::)3-:/++%%&&1+)))$*))$%+$
@5c014f72-c70e-4d9f-a82f-8e9e9cff52ae
CAGTGTACTTCGTTCAGTTACGTATTGCTAGGTTAAAAGGTCTACCTCGCTAACACCACTGCAGCACCTAATAACGGTCAAGAGTTTTAACCTCTCTTCCGTGAAGTCATATTTTAACAAATCCCACTTAATGTAAGGCTTTGTTAAGTCAGTGTCAACATGTGACTCTTAAGTTAAGCCCTGGTCAAGGTTAATATAGGCATTAACAATGAATAAGAATCTACAACAGGAACTCCACTACCTGGCGTGGTTTGTAAATCACCGAAATCATACCAAGTTACCATTGAGATCTTGATTATCTAATATCAGTACACCAACAATACCAGCATTTCGCATGGCATCACAGGGTGTACTGTTTTTAACAAAGCTTGGCGTACACATTCACCTAAGTTGGCGTATACGCGTAATATATCTGGGTTTCTACAAAATCATACCAGTCCTAGGTGCTGCAGTGGTGTTAGCGAGGTAGACCGCTAACCTTAGCAATACGTGGC
+
++#&-23GG8=>I0C1D137<@HDE@ECD?'>G:CO7&0<6?=,)*2=88.9..;9954IHKLEAEA5DB53?0//>>CC6,3+GDD<41*+-FFCOA?B<?@@?G:<8@A?EBAF>;<<6'';$/:@?EB@?B@?0CIHL7?CG@9*$@(-:35>>/-;B>DB>DB=3'(+-05153EC552'2DIA2?F;@<<8120--.024?HLJHE;2-*4+=5,?C=BE,&&;(;/&1/2.AG=BC=>FCJE@=<HC0/'.9:@=G3<8:5;?<;<=D1%16C0<=+79406<ACFHE<@E66=<+$,21?(<>:(BDBQ=EHD@AKV>=ACCG9?..==>A?6/A.--+$%B775<C8<?CB=C7?EA?)#&&&;;;570=8FXAF?G=57($5$&:0>H?<<55(*-40589:=DG@BA??H<95'DEG<:A-''K<3>***''+$CBBE.**5@>:734/*<34%..0.8977$$)*8::8/);:?2,,666&&(
@083a9ec1-1a84-417b-ad77-9219d62e352a
CGATGTGCTTCGTTCAGTTACGTATTGCTAAGGTTAAAGGTCTACCTCGCTAACACCACTGCAGCACCTAATAACAGTCAAGAGTTTTAACCTCTCTTCCGTGAAGTCATATTTTAACAAATCCCACTTAATGTAAGGCTTTGTTAAGTCCAGTGTCAACATGTGACTCTGCAGTTAAAGCCCTGGTCCAAAGGTTAATATAGGCATTAACAATGAATAATAAGAATCTACAACAGGGAACTCCACTACCTGGCGTGGTTTGTCAAATGCGAAATCATACCAGTTACCATTGAGATCTTGATTATCTAATGTCAGTACACCAACAATACCAGCATTTCATGGCATCACAGAATTGTACTGTTTTTAACAAAGCTTGGCGTACACGTTCACCTAAGTTGGCGTATACGCGTAATATATCTGGTTTCTACAAAATCATACCAGTCCTAGGTGCTGCAGTGGTGTTAGCGGTGACGCTTTAACCCAGCAATACGTAACT
+
'$$$$5'&&<:8A4F.C,..79@655%(.--6@M?EB-5;7>B::>;@5557,-1?>,MO:799@>87);41<48:40?B?((3),>8/$3383';<<7(8A@91845067=>>;A>@JA69:F.+.03DFIFBE=>>%%>?<@=B54''@.9>::<B9:CCD@@;6<C@>70<,/5=9/4781%4&&:.?'6@M>D>C<77%//.14?B>AD8;=KFK@@A.5)1%3')%&$%,-5C;B?B524;1%:9<;JC>8@1.1&%&%&&$&###$*::@;<?QA=J<>8>@:==;85@:=8:A=?G405/47742:+/92<@B/G.?DA@<<<=6;<AI96%8;AA2,=+523,--/4?=FG=;=?<9A7>OFCE777)C;;H.'.-1D7:59?>=966H);3;B622;<9CDKA=;25+)(-,;CA@?DHKIB95:,46NL<B'')+*)(A8%(<66=?F@EA;A,40'(.)$-&%),,*%%'%5%%5*$$553/-,'
@5c95cfe6-9355-4e88-8ed9-0d97993b4788
CAATTGTGCTTCGTTCAGTTACGTATTGCTAAAGGTTAAAAGGTCACCTCGCTAACATAACCACTGCAGCACCTAATGCCAGTCAAGAAGTTTTAACCTCTCTTCCGTGAAGTCATATTTTTAATAAATCCCACTTAATGTAGGCTTTGTTAAGTCGAGGTGTCAACATGTGACTCTGCAGTTAAAGCCCTGGTCAAGGTTAATATAGGCATTAACAATGAATAATAAGAATCTGGCAGGAACTCCACTACCTGGCGTGGTTTGTATGAAATCACCGAAATCATACCAGTTACCATTGAGATCTTGATTATCTAATGTCAGTACACCAACAATACCAGCATTTCGCATGGCATCACAGAATTGTACTGTTTTTAACAAGCTTGGCGTACACGTTCACCTAAGTTGGCGTATACGCGTATATAATCTGGGTTTTCTACAAAAATCATACCAGTCCTAGGTGCTGCAGTGGTGTTAGCGAGGTAGACCCAGCTGGCGCCCAGCAATGTAAC
+
.'#%(&/)22978G1D<H<@??BKCAB4A0B-%+9E7DH7%)/'8&;<;A;937/,,&'.''9AB654669AA6.'$$$)),+</0+52@AB<9+?;;?*@CGD>@>CA@5=:C=77@A)%$)(0;;<9:K42/563,+%#'&6/CCEDDA66/+=*)%45.'>=006DFIEBD<AA211:()0:8=EBA(&&%.'%*EIGJGG?5:DFCCMMF0DKMAD=96633?:)103<-,316<@8C9<><<BH9FGF?<:;;3B>F.1?=;<=C/(?<H>/01/+76AEUKKHJJBAG)))87HA9;>>;,@C85?CD;<6367;H@6@Q<-0?E6;?C6@<CCLL6;))BFKKF?6A8<=44769CH?BE/..2101((&&(8884A==?,&&%1H..$$(051.;>74),.)%%12-4665.**&$$$$)/;?C><9B=RF<>43;)$$(5/:00,1$%73766.++;8GA:=??7:021,15#.$4410%+'$%##$$#&'',&%##()$
@17891d43-5b79-4fad-a566-6fcf383e5217
CGGTGTACTTCGTTCAGTTACGTATTGCTAAGGTTAAAGGGTCTACCTCGCTAACACCACTGCAGCACCTCTCTCTTCGACAGAATATATTTTAACCAGTCCCACTTAATGGAGGCTTTTGTTAAGTCAGTATGTGACTCTGCAGTTAAAGCCCTGGTCAAGGTTAATATAAGGCGACCCAACAATGAATAATAGATCCACAACAGGAACTCCACTACCGTGGTTTGTAAATCACCGAAATCATACCAGTTACCATTGAGATCTGAGTTATCTAATGTCAGTACACCAACAATACCAGCATTTCGCGTAATCTTTGTAGAATTGGCTGCTGTTTTAACAAAGCAGCGTACACGTTCACCTAAGTTGGCGTATACGCGTAATATATCTGGGTTTCTGCAAAAATCGCACCAGTCCTAAGGTGCTGCAGTGGTGTTAGCGAGGTAGACCGCGCAACGCCAGCAAGCGTAACC
+
.#&($3+EE90/G>A393508:G=8A<E:C63AH;@6'&32/00%6966114214965+>@,.*)++,,28+=868/#%#(+%%#(&#$$%)()*'%###$'%##%&8;>)($(/?AA@>5;9;@60<%+,145:>=C<<?411D17588.>92<<91A;>2CPAJC?2..)-1&&$$$$.-5999:;2-2'&'&%$#*''2-20B4>H@C>D;74*'%)-,1.96'$%/23714)3<C82C,''AL0C/EANK225>;8/(%$'#(%&+7.0999;6F-:B;089;5)5B5115-26?AJODB*%%%%&'##%##"&%'*+---$%&7;;8<>;7/292<%%%::<F:4:34I9>68:8>75@B7@<>D=99A@,533/051549:8=,:>97=(89<;;,&4%%),1*7((+:9*3,*).101.=>B18(*$)1/33046+/,3+'$#((($##$%%'1(#*(.((%%
@eb6059ff-ef00-4ab0-b3be-355378014cdc
ATCGGTGTGTGTGATTTCGGTTACGTATTGCTAAGGTTAAGGTCTACCTCGCTAACACCACTGCAGCACCTAATAACAGTCAAGAGTTTTAACCTCTCTTCCGTGAAGTCATATTTTAGCAAATCCCACTTAATGTAAGGCTTTGTTAAGTCAGTGTCAACATGTGACTCTGCAGTTAAAGCCCTGGTCAAGGTTAATATAGGCATTAACAATGAATAATAAGAATCTACAACAGGAACTCCACTACCTGGCGTGGTTTGTATGAAATCACCGAAATCATACCAGTTACCATTGAGATCTTGATTGTCTAATGTCAGTACACCAACAATACCAGCATTTCGCATGGCATCTGAGAATTGTACTGTTTTAACAAAGCTTGGCGTACACGTTCACCTAAGTTGGCGTATACGCGTAATATATCTGGGTTTTTCTACAAGAATCATACCAGTCCTAAGGTGCTGCAGTGGTGTTAGCGAGGTAGACCTTTAACCTTAGCAATACGTAACCC
+
0$,&*%)''$+**'/2:9$'A%978B;:;7A=6(:26074/>;D@/CDA;546654:59(=9@?@4@DED??0/@)((-'=A5'>A>?BCD>GA>C?<NN=C/)011;<A?BDGFEA8)6@B<33@2/(*0:B=6-+%,/5566191?<40=#)=02=<00>G@D<*(:AE<77?69;D:/@>?B<5/EJ8/BOALHC9/;;=B>HIIIEIJ@A@EDH=9;'(?=<@C:=L89>=39<;/0/3296EBDBIBDG>BIK=@H@A@;=;6:0,2))75<B?;;<?;D1@./,.>@B;?C?5FC@<=?,)1'-994'))4A>;DG96-FI400NL:324/=DD@@CCG@;@?B331'&,,-:;>8EB?@A>>(9>C2A--><F@CK4+//?G283:=8ACDEE<H@KL@BD=;)678;A:46;@A6<A?CGI@>7*%++$*8:@?BBII>@&&)52+5ABG9:.''-;1:752,+-%$$&..$%.+,+--8388:;9((70+*)''&&#$%
@374939d7-9a3d-4c2b-ac6e-376019e5dead
CAATGCTTCGTTCAGTTACGTATTGCTAAGGTTAAAGGTCTACCTCGCCCCAACACCACTGCGGCACCTGGGACTGGTATGATTTTGTAGAAAACCAGATATATTACGCGTATACGCCAGCTTAGGTGAACGTGTACGCCAGAAGCTTTGTTAAAAACAGTACAATTCTGTGATGCCATGCGAAATGCTGGTATTGTTGGTGTACTGACATTGATAATCAAAGATCTCAATGGTAACTGGTATGATTTCGGTGATTTCATACAAACCACGCCAGGTAATTGAGTTCCTGTTGTAGATTCTTATGTTATTCATTGTTAATGCCTATATTAACCTTGACAGGGCTTTAACTGCAGAGTCACATGTTGACACTGACTTAACAAAGCCTTACATTAGGAGTGGGATTTGTTGAAATATGACTTCACGGAAGAGAGGTTAAACTCTTTGACAGTTGTAGGTGCTGCAGTGGTGTTAGCGAGGTAGACGCAACCTTAGCAATACGTAA
+
*$$%%+437992@&8&)..-0003-48;15JOEC:),30<9+/.00/00/'6.9CML5@D@%%8:;;93/'/2-,.26012>GH=8*($$%%%$%*()1+(&'%'(28@AF.))>=>;/&/00*26624?>BGFFB<<:90'()+--02*9.,,./+++6?:9:A9BDB?7A<FEDD?:;/.-5CBB<C<@E=A@>??D755:590=+'&(+%'(//3>71'12/06?=8((/87-.;9/CA87--635-2'202H/;973009$./$%+--&0)(*((+-)<$%0A=:97<@?8BT?C;<&$#'/+((,/34/<62<;9=?:9::3391D@CBC<9:?6:<<?BC>=A877::53645BDBAB@7@D2A?;4431*1-.)$%%%()),,/0$'$/8026-+1?661.*2/4861,*.1/+*2.131(-126>=184;A@IG<4(&%('0$($&16259=@A;EH:58<<7:/::19=.4/'##)($%##2&1D?;9+)(*'
@ee0e1fe4-d86a-4c52-9e01-0a9a67c5b5f7
CTTTGCCGGTTACGTATTGCTAGGTTAGGGGTCTACCTCGCTAACACCACTGCAGCACTGGACTGAGTATGATTTTGTAGAAAACCCAGATATATTACGTATACGCCAACTTGGAGTGAATGTGTACGCCAAACTGTTAAAAACAATTTTTAATTCTGTGATGCATGCTGAAATGCTGGTATTGCTGGTGTACTGATATTAGATAATCAGATCTCAATGGTAGCTGGTATGATTTCGGTGATTTCATACAAACCCGCCAGGTAGTGGAGTTCCTGTTGTAGATTCTTATTATTCATTGTTAATGCCTATATTAACCTTGACAGGGCAACTTTGCAGAGTCATGTTGACACCTGACTTAACAAAACTGCTTACATTGAGGTGAGATTTGTTAAAATATGACTTCACGGAAGAGAGGTTAAAACTCTTTGACCGTTGTGGGTGCTTTGCAGTGGTGTTAGCGAGGTAGACCTTTAACCTTAGCAATACGTAA
+
$$$$##*(+>(+))+*1350.%,7<2&(+*5372%*,41<?(1.-5>@=:=?;<7;81,',,'*4%/3==>CFIBA*+.%).1%$2#29?GA=@03(&$'()))***=9877%&#*+5:=1189I@==:::0&+1+:(>>71%-.8.:8666A6@0BD@A:<-$(-,,$'(,843004.3,,-'&,')3+*,*+445466..879+)>4&)$+/E@FEH4:=-:CAA@??B>AK9?898?;GH:3(#$/32+01+*-<2166A/A>96+A?CGH=D><;/...0-@@>?>9B>)789+73)66562ACBILJC144$34-%&()#$'&''+-&%'#'122)))=5,0,+-&'5ADD@3):@A5.1))(..-%**+)(&+4/%0%+?9)BD6755>=<=5124832:5;E3/$$.-0-07=>?A=FMAFAA>95;$5$3+.)##&$+%%5>B732*))*).3.:;D:@2.;ADD94322533E>;=5566)
@efa7e846-1087-4aa0-81e6-e7cc9554b565
CATTGTACTTCGTTCAGTTACGTATTGCTAAGGTTAAAGGTCTACACTCGCTACACCACTTGCAGCACCTGGGACTGGTATGATTTTGTAGAAAACACAGATATGTACAGTAGCGTAATGGTGAGTAATGGCAAGCTTCTCGTTAAAACAGTACAATTCATGGATGCCATGCGAAATGCTGGTATTGTTGGTGTACTGACATTAGATAATCAAGATCAAATGGTAACTTAAGGTATGATTTCAGTGATTTCATACAAACCACGCCGGTGATGAGTTTCTGTATGAGTTCACTATATTCATTGTTAATACTATGTAACATAGGCAGGGCTTCGCTTTCTTAGGGTCACATGTTGACACTGACAACAAACCTTACATTAAGTGGGATTGTTAAAATATGACTTCACGGAAGAGAGGTTCACTCTTTGAGCAGGTATAGGTGCTGCAGTGGTGTTAGCGGGTAGACCTTTAACAGCAATACGTAACT
+
#$')/,*'88+CA8F<@@E@=<;0-2<E?@+52;/01(**&&$%,$$2@60</*055'"$$#$-$.3352(95,%&(3AC8=HRQ=;?>109>=)%%%&&,&&#&,*%$$&$'#$$)$"$&1-$$$$$%%('**(#&&%($'#%::;2./%?<>>=;2+$$%(&'.2+8>>>=98=<4.7439)(*8;98:59;.>38::;?@9:9>C4.=@0+-)&')&#%&&($##%%#(9=BEA>AB<<$>=D;RP9:49?>HD@C@5$$$$$$'#$*##'&90$#"$%%&#$&(&$$'$'&&)##'*%).'%$%&%%##$'$&%%%'$&&(&$%$%%##$&(&$#$''$&"$+4=<;:A>8;91787A7<B>&,++,2/3347.+(%14$&6-A>742+$%%&*$%(...2515.)/$(*681(+++14(*'&%%%#$#&',7=0+,())+0:<??::,1(+&*(.05:86797+-)21D<79<<@89,#
@8ff4d62e-5b09-4d0f-aaba-eac788dc9037
CAGTGTACTTCGTTCAGTTACACGTATTGCTAAGGTTAAGGTCTACCTCGCTAACACCACTGCAGCACCGGACTGGTATGATTTTGTAGAAAACCCAGATATATTACGCGTATACGCCAACTTAGGTAGATAATGTACGCCAAGCTTTGTTAAAAACAGTACAATTCTGTGATGCCATGCGAAATGCTGGTATTGTTGGTGTACTGATATTAGATAATCAAGATCTCTCAATGGTAACTGGTATGATTTCGGTGATTTCATACAAACCACGCCAGGTAGTGGAGTTCCTGTTGTAGATTCTTATTATTCATTGTTAATGCCTATATTAACCTTGACCAGGGCTTTAACTGCAGAGTCATGTTGACACTGACTTAACAAAGCCTTACATTAAGTGGGTTGTTAAAATATGACTTCAGGTGCTGCAGTGGTGTTAACGAGTAGACCACGCGTGCGTAACT
+
..%&$1*/09@:<:?9?:=8$77;C=9:(8?91BEHD?:*B=BF8=;@CBC0D63=KQILH>98584.+*3.::25@BCD@LLG?@AD00=A==40)%**3586934/.5K?:=CAA?.6--0,/26%%*%%%$)308::<974)),6&'/9D293./35177F;IIFBE?=DF>F6&&'2:7D4/))7:E@@>A;;9325>=B9:5//--%)$,2*&2<>(=7;/;)B<<BE<BF8;@9,7-;4BHN1;;?D@FQR<>74*<@@0IKDA@C@-..7:.7.1%+G>;?@F>=>A@=H@PIHC0.08EC?@FH<A;DB88HHC?899;7'0./*6/775A79GJMJIA@J3+++'3/,+//186;9@:C?9%%%72@C/;,6756-8:>@>:*<*+(C7995'''/)))*)$%-63=A@ECI822>=@<8834.*$$#-.&()%&#"$$(&#',/('*#
@c12ae908-ca50-4712-8204-5c78ff436768
GTTGTACTTCGTTCAGGTTACGTATTGCTAAGGTTAAAGGTCTACTTCGCTAACACCACTGCAGCACCTGGACTGGTATGATTTTGTAGAAAACCCAGATATATTACGCGTATACATAACCTTGCCCGGGTGAACGTGTACGCCAAGCTTTGTTAAAAACAGTACAATTCTGTGATGCCATGCGAAATGCTGGTATTGTTGGTGTACTGACATTAGATAATCAAGATCTCAATGGTAACTGGTATGATTTCGGTGATTTCATACAAACCACGCCGGGTAATTGAGTTCCTGTTGTAGATTCTTATTATTCTGTTAATGCCTATATTAACCTTGACCAGGGCTTTAACTGCAGAGTCACATGTTGACACTGACTTAACAAAGCCTTACATTAAGTGGGATTTGTTAAAATATGACTTCACGGAAGAGGTTAAAACTCTTTGACCGTTATTAGGTGCTGCAGTGGTGTTAGCGAGGTAGACCTTTAACCTTGCAATACGTAAC
+
$6$%6$GJ9D@G.>-2191//151462);-/2BK@@2,.A14=9FCDD52976:BMK@.0:88>@AHMJG?742)')*12=PNF@BB/07:=4BA.5::A500,/&351:I83(,&,2$$%$''))'%&%)'%'+,.411<:;:8;<56832$7.DAH;785C24<;:<EFAA<<ADCDEC@/..@F==9A>55=@@A77&3:3?:9>=789:<::=;=0,4651=;57:;8*-4;79?CD>EDA>=IQDA@BB=@YW0<($$546,310/333$'()+225?8?(*.+'.>6.*,.;7AGKJ:;=>DAA9/=6?<B@DHGCBC<<A451135>(97<EBHGNFJ60=8221.*5C61@A?ADE9989+?;4IGF5<=B?AC5<A329<==>4C6AH?GL==BC>.<<<=>B;,,04,,2:5960.:M>FGCC@CCHKGJC?CD<?113*7B??:E;99??A13;:;)8687-;B@<=7:-.,.%(($(&&8($$452-(%
@09d7207f-1bab-458d-a19f-d2d4f68de4e6
CGGTGTACTTCGTTCAGTTACGTATTGCTAAGGTTAAAGGTCTACCTCGCTAGCACCACTGCAGCACCTGGGACTGAGTATGATTTTCTTGTAGAAAGCCCAGATATATTACGCGTATACGCCAACTTGGAGTGAACGTGTACGCCAAGCTTTGTTAAAAAACAGTACAATTCTGTGATGCCGCTGTACTGGTATTGCAGTTGTACTGACATTAGATAATCAAGATCTCAGTGGCTGGTATGATTTCGGTGATTTCATACAAACCACGCCAGGTAGTGGAGTTCCTGTTGTAGATTCTTATTATTCATTGTTAATGCCTATATATTAGCATGACCAGGGCTTTAACTGCAGAGTCACATGTTGACACTGACTTAACAAAGCCTTACATTAAGTGGGATTTGTTAAATATGACTTCGCTGAAGAGAGGTTAAAACTCTTTGACCGTTATTAGGTGCTGCAGTGGTGTTAGCGAGTAGACCTTTAACCTTAGCAATACGTAACT
+
($%'$'&FIBA<DE'(?(+3;<B1/0($.7?4-%.(7(*@.1C+88:F?=(0$#'$$''6611?DCNQC*;:16;<$4799<BGG1.012.)''49:$68,*7=@@<:>?6?A:AI?<>DA=<9(%%%%5%-??BE9865?8:466=;:88==28/GLG?A767>HADD>=D.D>8;264*+$#'%'%(420+%%&'//8//,6*>?D3...3359:=82@91?529.7$&#'%.,.5@=<>HUVCB<?F:6BB3<*4.:DA+GDC1111//3=6,</,$?DC3857=7:=B>@OILKJ99;:B8/,,.394><22><:3'0..-,.$--:3ADC>1,('',$)().=@A>;73@2---+)+152;@BD>JLIJ<DF8<5>95730<EGC118'32-02D=CFB:=:9:GFJD24%#$''*+-&&0?I<H=9=15;OMEFBDDEMM335(25:><9300474308==-2).,;;?>C4@BC<&)*+*+;5<BHDC>=@<:1'
@d583aab3-1c13-45d2-9f63-c65d2f667fed
CAATTGTACTTCGTTCAGTTACGTATTGCTAAGGTTAAGGTCTACCTCGCTAACACCACTGCAGCACCTGGACTGGTATGATTTTGTAGAAACCAGATATTACGCGTATACGCCAACTTAGGTGAACGTGTGCCCAACTGTTAAAAACAGTACAATTCTGTGATGCCATGCGAAATGCTGGTATTGTTGGTGTACTGACATTAGATAATCAAGATCTCAATGGTAACTGGTATGATTTCGGTGATTTCATACAAACCCACGCCAGTAGTGGAGTTCCTGTTGTAGATTCTTATTATTCATTGTTAATGCTATATTAACCTTGACCAGGGCTTTAACTGCAGAGTCACATGTTGACACTGACTTAACAAGCCTTACATTAAAGTGGGATTTGTTAAAATATGACTTCACCGGAAGAGAGGTTAAAACTCTTTGGCCGTTATTGGAGTGCTGCAGTGGTGTTAGCGAGGTAGGCTGCTAACAACAACAACCTACGCTAA
+
&#%(-*91333>>?-2(<,01457/-,1<AE=6FHCA68<:E>'%%+468@@??GHE=&)FAD=BEHNEFGDBD4+8<BAHPLEA11/'+,%%&%$%***-+3319GB>D;<<%BEAAB7:;9@@?$$:$+$&&#../:<FC@>87145,>16?B:OIGEA@==9118779:8DHEHHLHBBCIG><=A<9>C;=<984678&&8=?96@1+<C?B5?AGEF-AC3045)2336DOP2<=;8CADP4=1;1==82762&%%%%%,2:,:0-.;)@;=G>=722/.9)??MJBEE1;<=112/:.:5((-..988:3)+++->754,=<3-CFDJ74A@@=46:<B>7HEAEAD96=<60?DFEF4==2-6-:>2):8C</+.68358?A%7AA>:@DCCGHA;@?8'%%&;BC*%%&,3G1JGEB<=976-*&,,7;B((+&-#?@0-B>77A?N<@37/%/-.+--)##$#%%(&+''%$%.+24%&#%())(+&$
@60ab7047-474e-4dbe-8638-3ea76735ca09
CATTGCTTCGTTCAGTTACGTATTTGCTAAGGTTAAGGTCTACCTCTTCTTTACCACTGCAGCACCTAGGGACTGAGTATGATTTGTAGAAAACCCAGATATATTACGCGTATATAACTTAGGTGAACAATGTACATAAAAACTCTGTTAAAAACAGTACAATTCTGCTGATGCCATGCGAAATGCTGGTATTGTTGGTGTACTGACATTAGATAATCAGATCTCAATGGTAACTGGTAGCGATTCATTGATTTTCATACAAACCACGCCAGGTAGTGGGTTCTATTTGTAGATTCTTATTATTCATTGTTAATGCTATATTAATATGACCAGGGCTTTAGCTTAGGAGTCACATGTTGACACTGACTTAACAAAGTACTTATTAAGTGGGATTTGTTAAAATGTATTTCACGGAAGAGAGGTTAAAACTCTTTGACCGTTATTGGGTGCTGCAGTGGTGTTAGCGAGGTAGACCTTTAACCTTAGCAATACACGTAAT
+
1.020&&?CDC/9()$('**9-.<-6<>D85FPGB82<9;820,,-#%$$&&$+1))7856879<96-,0.,'*&%/@==:76:6).-.7BG;@<+/3/?;8887+$&(*2,((')'(+,+%.743+*&&$(:)%%$)('&$"$,..?;=A?D:9:2?@AIJC?=0'#))//2=A>==+++>BA837/4BDFF.59&-733(*&+0;.?>21@AB3/0$%;6+5A<8<A=@F3585.0%&##%&,2&%'3-9F@6;2588::&#(./000')(/0'))(*6-.'*+;'6B=<>-3KPL=>?=E?@@AD2630-$$&(%./822*'(%(4?@/5-($$(#&%$$%%%'%4=@<7836B6@55:<:?:>>=>)&-*)$##"%%%24734<<98/1A;333,+,.+*)%%'5356+@?K535+?<A?@=?ED=>DO<=90//16%%'%,6A<A@8;;D?I:9=<</427/099477=CLMEF52/12%100''&'')00*%$
@128008b4-28d4-4129-85e7-8ffb809a46b7
CGGTGGCCCACTTCGTTCAGTTACGTATTGCTAAGGTTAAGGTCTACCTCGCTAACACCACTGCAGCACCTAATAACGGTCAAAGTTTTAACCTCTCTTCCGTGAAGTCATATTTTAACAAATCCCACTTAATGTAAGGCTTTGTTAAAGTCGAGGTGTCAACATGTGACTCTGCAGTTAAAGCCCTGGTCAAGGTTAATATAGGCATTAACAATGAATAATAGAATCTACAACAGGAACTCCACTACCTGGCGTGGTTTGTATGAAATCACCGAAATCATACCACCAGTTACCATTGAGATCTTGATTATCTAATGTCAGTACACAACAATACCAGCATTTCGCATGGCATCACAGAATTGTACTGTTTTTAACAAGCTTGGCGTACACGTTCACTAAGTTGGCGTATACGCGTAATATCTGGGTTTTCTACAAAATCATACCAGTCCCTAGGTGCTGCAGTGGTGTTAGCGAGGTAGACCTTTAACCTTAGCAATACGTAACCC
+
-&')&)))),/4*98D1:(3(+,2<JBBB8C>HA/6G>A=,71A<(9;+;,27=57:6>E>AE@E9EG:39HE?D70.1/;:6)+8BD?2.114<5@J?;=8?B>:99BB@BED>9=0;8989:?7((.48FB8?A;.6??>1&52-$%)-%%$&))$$<<03:ABD==A5<@8::C:=:CF6CED62,(('5.DPAG@76;@@=BEHDECAFJ?A?E;;1+-()(15)(/:$6://2@CC490@BDJIC=B?CHF9<FC<80**'638-.-&**49;?70.%%*+()9''+157>?:9=<:?;>DAMJ=3C7>961+@7:G81,<<*>?800BC4?=CCE:D<<><;:998?&&&&*$-./++35:CGH??E<=>:&===5GA>I6*2*,A<C>;4:CAALCEADK?;<?<1=DD4*+:4H<BF=BI@0-93@FG<9A8448=;@++B*+-2-A:89,--3DNE@(*%--((%&%(&'4778:9CBGAFA:38F3--:974,'*)
@7e92fc4d-3215-4dca-8ad3-d5fd87ca7bf5
CAGTATTACTTACGTTCAGTTACACGTATTGCTAAGGTTAAAGGTCTGCCTCGCTAACACCACTGCAGCACCTAATAACAGTCAAGAGTTTTAACCTCTCTTCCGTGAAGTCATATTTTAACAAATCCCACTTAATGTAAGGCTTTGTTAGATAGTGTCAACATGTGACTCTGATTTAAAGCCCTGGTCACTTGGGTTAATATAGGCATTAACAATGAATAATAAGAATCTACAACAGAGACTCACACTACCTGGCGTGGTTTGTATGAAATCACCGAAATGCATACCAGTTACCATTGAGATCTTAGTTATCTAATGTCAGTACACCAACAATACCAGCATTTCGCATGGCATCACAGAATTGGCACTGTTTTAACAAAGCAGCGTTTTACGTTCACCTAAGTTGGCGTATGGCGTAATATATCTGGGTTTTCTACAAAATCATACCAGTCCAGGTGCTGCAGTGGTGTTGCGAGGGTAGACCTTTAACCTTGTAATACGTAACTTTC
+
&$$4++,$%(''',9<E=E:>2*98><2;<5A@D0(?G:>7$,?9A1+3533$$,.%&6@B9--+,,7EEJ=:<35=4334.69-'(+.DEC>?629==+?:/0.++-'(<A@=DEEB@A9=A>@,,9).022+1-*+1%(<>@CA9?;1.$%$)-,.27229@8@?=**)'%#$'&0:50>@6,5,&3&"$%$).9+C@A@>@C@<BABA88:113.;21-16.(<89><@<G:774--1-**,%/.43<767957>;4/B;9?ACD<GCAC5.7$*&&(#(-.->4,8BG@B??@@.(&-/,,-#'#'))+&$-%%2:+:DBA>;>F0>H<96AJ<?DFJI<8,19<>DC+$>(,,,(--.4)%+038<<@B=3>GE6+$$4+-(('$%'*,;16:61;6=5G54,?C@)*.%&*233?C<9CC4;FA?E792'9>H=88<&&+9;34%%B130E@HK=66>9C34311%&*%*0+/0+-,&%(+3=:;99((6.((2191/$$'.(
@baa8bebb-5370-4e98-a320-c297b00875d8
CGTTGTAGCGTTCGGTTACGTGTTGCTAAGGTTAAAGGTCTACCTCGCTAACACTGCAGCACCTAACTCTTTTCAGTCAAAGAGAGTTTTAACCTCTCTTCCGTGAGAAGTCATATTTTAACAAATCCCTTAATGTAAGGCTTTGTTAAGTCAGTGTTATGTGACTCTGCAGTTAAAGCCCTGGTCAAGGTTAATATAGGCATTAACAATGAATAATAAGAATCTACAACAGGAACTCCACTACCTGGCGTGGTTTGTATGAAATCACCGAAACCATACCAGTTACCATTGAGATCTTGATTATCTAATGTCAGTACACCAACAATACCATGGCTTTCGCATGGCATCACAAATTGTACTGTTTTAACAAAAGCGGCGTACACGTTCACCTAAGTTGGCGTATACGCGTAATATATCTGGTTTCTACCACAAAATCCATACCAGTCCCTACTGATTGCTGCAGTGGTGTTGAGGGTAGACCCCAACCTTAGCAATACGTAACT
+
)$#%&))*+/3-=4<F81+)+-9.618.$07D4==%8A;HC177;@>>)?64*#)6;?,A@B;41-&-./0/*)%%'89/%/1(+,;GD?@7>=80,)%$%'49//-)(0?>-''(>A=B@?IC;..C'%%A@G@=,-43>???;<9:51.<*.4'1&8ABE@BC8DC8/1>.14?56@:814:5GLB)8I<C>>5//4=?BCDE3=C==<;5,,%%+%'55:?B.AE*33CAAA797;=FE(/7&6<=A?4DBKKBE>))(8736145)'1127835BF=N;=;FH?DD?2%%79>=?BB48>A:88;+%<5-;13>B*B.7E=:81*##$$$/32-12<<?JCJFL6?>,-0189..=;>CCDFB@DK=%(&,=@CJ4(.0791:1322;.257&;),;3//43-/2=@;822--%,,%/'3,$%%(5AC9+%*%(+/?H;;11=.0&%'('#&.361,,,62/=1*+&#'*84-+,))&',<:667;28AFA@6512('(
@87349caf-35bc-4355-a258-eb4bd2aba080
CGGTATGCTTCGTTCAGTTACGTATTGCTAAGGTTAAGGGTCTACCTCGCTAACACCACTGCAGCACCTAATAACAGTCAAAGTTTTAACCTCTCTTCCGTGAAGTCATATTTTAACATGTCCACTTAATGTAAGGCTTTGTTAAGTCAGTGTCAACATAATGACTCTGCAGTTAAAGCCCTGGTCAAGGTTAATATAGGCATTAACAATGAATAATAGAATCTACAACAGGAACTCCACTACCTGGCGTGGTTTGTGTAAATCACCGAAATCATACCAGTTACCATTGAGATCTTGATTATCTAATGTCAGTACACCAACAATACCAGCATTTCGCATGGCATCACAGAATTGTACTGTTTTTTTAACAAAGCTTGGCGTACACGTTCACCTAAGTTGGCGTATACGCGTAATATATGGGTTTTCTACAAAATCATACCAGTCCCACAGGTGCTGCAGTGGTGTGCTTGAGTAGACCTTTAACCTTAGCAATACGTAA
+
0',3+,-36238@-B7>9<=:>C:0=3:@=:6GB>/)';<9)<1FG:+775=23?)KFHL?JM::<<6;=776/,,<7A@2&'>>??A@732=6CLF:C;HF<<'@C>67HIKGFABC?8**4&&&&<IED>.-47EJNB@D>H>71?/4??;9@-++)**(+;/3BG:==D?:8C(':=7,+4:@B?2ELA>73922*?EEFGE8>NGB>6:55-+;,2641),58)/20I><CA>C8;=>KQICCCD@B94=9+&$%%.1,849;,+-<<DC>DOK:M:OABL@@C6+79::83>/@G509</00277.5HB5A>>H2AE0,-;<8>D>HJ;64AGFG:767@;<</+--0.:4BJ>>A<<==BB=@KJC?FFA=IACB6*/07LCC@>672*.*+&--21.+,5:5=DB:;7&4+&>B;:C>=69@D?:53?=;<B@6E<=>8'&47:GD*.622<A<<B5%&&''1&1-%()//./+5<0//07,18-((0100'
@f7b21556-38dc-4a7c-9681-4bcb64fede1e
GTTGTGCTGTTCAGTTGCATGCTAAGGTTAAAGGTCTGCCTCGCTAACACCACTGCAGCACTAATAACAGTCAAAAGTTTTAACCTCTCTTCCGTGAAGTCATATTTTAACAAATCCCACTTAATGTAAGGCTTTGTTAAGTCAGTGTCAACATGTGACTCTGCAGTTAAAGCCCTGGTCAAGGTTAATATAGGCATTAACAATGAATAATAGAATCTAACAGGAACTCCGCACTACCTGGCGTGGTTTGTATGAAATCACCGAGAAATCATACCAGTTACCATTGAGATCTTGATTATCTAATATCAGTACCAACAATACCAGCATTTCGCATGGCATCACAGAATTGTACTGTTTTAACAAAGCTTGGCGTACACGTTCACCCTAAGTTGGCGTATACGCGTATATCTGGGTTTTCTGCAAAAAATCATACCAGTCCCGTTGCTGCAGTGGTGTTAGCGAGGTAGACCTTTAACCTTAGCAATACGTAGC
+
-<208**2,%+=+,*:%$$#+++,/0BC:?61+B<DFA4726.///1/7182,90?A=A?:(=3+4%)):7>EA8647FEAB=HGFCECK?AFA<<6,&$5049AAA@D?=GHC:;D8<469EDHHA-%+;DFF)>B>?=52A60.)(;5-//057=8I;?D644;032)/+=>A(,82C@624?/21;400=DGEILFDFIFCA7;6F?AA):4134&(),8?=C:>6=-,149333*9=45=8<4E@122236?=;<887('#0DH@C:55MO;J<>A@H556AA>=346>EFGL@BD>::82/9.'2)37?2?IGCDI@D3>?FI-8+,05:GD@9F<@A1487:>:7=A@@@@>3@CF>./EFD>CABA>8?239B<81:0*8292?01,)11,,98.)&%$%"%%'/98;92(%%,,97062;A<<?AC'4$$,%*&+;BB1)):<>5=2++,2)24(6=6:9?ECKD<9/0/0405B933654+*)
@6912c19d-9970-4d2b-8fa3-e233e9ea0b31
GGTGGCACTTCGTTCAGTTGCGGCCATTGCTAGGTTAAAGGTCTACCTCGCTAACACCACTGCAGCACTAATAACGATCAAAGTTTTGCTCTCTTCCGTGAAGTCATATTTAACAAATCCCACTTAATGTAAGGCTTTGTTAAGTCAGTGTCAACATGTGAGCTCTGCAGTTAAAGCCCTGGTCAAGGTTAATATAGGCATTAACAATGAATAATAAGAATCTACAACAGGAACTCCACTACCTGGCGTGGTTGTATGAAATCACCGAAATCATACCAGTTACCATTGAGATCTTGATTATCTAATGTCAGTACACCAACAATACCGGCATTTGCGTATCACAGAATTGTACTGTTTTAACAAGCTTGGCGTACGTTCACCTAAGTTGGCGTATACGCGTAATATATCTGGGTTTTCTACAAAATCATACCAGTCCAGGTGCTGCAGTGGTGTTAGCGAGGTAGACCTTTAACCTTAACAATACGTAACCC
+
'./&%$'*+-.6;<60>8=$%'/++-*,.:2:,;H7D;'/;7B<+====9<>B99@F@CA;)((,+/0&,/27-$$#&*%'&(%**$*+.4'<FN=F>?<1$17==;<BCA?93CB9=@F9-)69HKIAB@?.@GBMC863;9-)@7:?<;@A79BB<=6)'7=?>+*'7&)+==<FHN8;50?:3+>F?QEE=778:77:=E:DIED:6833,(+-,.;<CG=DH556;&?DCB?@>=<,;8D7A?@>C*>63?3--)/82):MC==:9?A523?=<F<M@GB''*81B<6/BEGCTO95B:>CF-%=9'?3:?0:<2:D400,-$&$%)+-%&)*(3<,//.271551*@96+62'%$&++,((8:EACGE;<?2:+.+/<B>>C?7=?LCAADD8@CG526:97;8-.@@GH1?@/35:C86>1..KN'>,,C6>DJB>=868>DKC;@>?;A=@97;9/096+'()12>==;4%))+1355540%((
@b853159c-0565-4f6e-bcf2-6ac0a447ec31
CATTGTACTTCGTTCAGTACGTATTGCTAAGGTTAAGGTCTGCCTCTAACACCACTGCAGCACCTAGACTGAGTATGATTTGTAGAAAACCCAGATATATTACGCTATACGCCAGCTTGGAGTGAACGTGTACGCCAAGCTTTATTAAAAACAGTACAATTCTGTGATGCCATGCGAAATGCTGGTATTGTTGGTGTACTGACATTAGATAATCAAGATCTCAATGGTAACTGGTATGATTTCGGTGATTTCATACAAACCACGCCAGGTAGTGGAGTTCTATTGTAGATTCTTATTATTCATTATTGTTAATGCCTATATTAACCTTGACCAGGGCTTTAACTGCAGAGTCACATGTTGACACTGACTTGAGCCTTACATTAAGTGGGATTTGTTAAAATATGACTTCACGGAAGAGGTTAAAACTCTTTGACCGTTATTAGGTGCTGCAGTGGTGTTAGCAGGTAGACCTTTAACCTTAGCAATGTGGC
+
+*''(*&/97:::1/&.:3345)')7BA3&5>E7B;087?=%%'%'&)*2>KHC',;99886BA5((8864+64679?LM515/.9=;30.+-/2=@@<DC8$%$%*..++++*'-44%6#1516503>>AC?ADDJ=:?@@+//26CEG.**+5-))/)3/1=@?;JJJHF=>66&*:55@E@>C>IE;=>A3E<A5A?B>:;>?==644-)CB/;@?C2BD<43(4-0246BDAF@GUV=C=AB@;GD8A,/-:<=B:888<BC840,>)?,2(8<88:+%.0A@@6SJA>EB@B<@;>669$$$,@ABCE3>?:CA;A@EA:;+>GDDB>C=7$$44=+&=>>?:5;8CB?B,,=:C=91)+5=BB='&$%-229:?BCB40A/BF=4=6:=<8:76''$$)#%(33359;=1-25C4GH>D?B>DD3=9CB?DD,..117D@BD0467>3=>=?<5.((0329;63;JI=C5@>=<2301)%%$(%#
@3c4ea38f-cb9f-4241-a552-45e47f081cf5
CTGTTGTACTTCGTTTCAGTTACGTATTGCTAGGTTAAGGTCTACCTCGCTAACACCACTGCAGCACCTATGCTACAGTCAAGTTTTAACCTCTCTTCCGTGAAGTCATATTTTTAACAAATCCCACTTAATGTAAGGCTTTGTTAAGTCAGTGTCAACATGTGACTCTGCAGTTAAAGCCCTGGTCAAGGTTAATATAGGCATTAACAATGAATAATAGAATCTACAACAGGAACTCCACTACCTGGCGTGGTTTGTATGAAATCACCGAAATCATACCAGTTACCGTGAGATCTTGATTATCTAATGTCAGTACACCAACAATACCAGCATTTTCGCATGGCATCACAGGTGTCTTTGTTTTAACAAAGCTTGGCGTACTTTTCACCTAAGTTGGCGTATACGCGTAATAATATCTGGGTTTTCTGCAAAATCATACCAGTCTAGGTGCTGCAGTGGTGTTAGCGAGGTAGACCTTTAACCTTAGCAATACGTGAC
+
%"$0%8?<EE2987I:>&>&'(((-,-.532--GJB9'->==4$350837;841<ACD116@?;:;A5.1$#"#%'(-33221>D@=<:::;?B:I</6'5+,+2:<:9=@A865=@@EC?;=<;0)59BIH<C>?2600E>;=7>5.*@/:B;25;10<5446-1,32$#$*)0+???FBK4=>:IKB/=M:HEA=:;8:;>CDAADHIDFBA771/4*0+9<</9E<9:JG;C;?;<1INBI>DF=?>>;K8E>>9<BA9F?;@DO2:7/@:E@>>IN6D7=9;:$666;78<FHEINM>:DBC>;+&++*;20977F>IT2,,6*6;=2+GJ8?7>BBED?@;H074%'0(&$#$/16>=7>0FHDH+#''+@7:E9&&&),%(43*7646864/19/**//)0/-''/*''421/7>?BC;9;%127<30;(&1>?*2+:?A=GID135--8EE=5:;=487<272/-5.<//2/;-**'+*36A1,,10,$)$
@fc174602-d413-4d73-b6f5-501ed4e0ad89
CATTGTACTTCGTTCAGTTACGTATTGCAAGGTTAAAGGTCTACCTCGCTAACACCACTGCAGCACCTCATTGAAGTCATATTTTTAACAAATCCCACTTAATGTAAGGCTTTGTTAAGTCAGTGTCAACATGTGACTCTGCAGTTAAAGCCCTGGTCAAAGGTTAATATAGGCATTAACCAATGAATAATAAGAATCTACAACAGGAACTCCACTACCTGGCGTGGTTTGTATTAAATCCTGAAATCGCCTACCAGTTACCATTGAGATCTTGATTATCTAATGTCAGTACGCCAACAATACCAGCATTTCGCATGGCATCACAAATTGTACTGTTTTTAACAAAACGGCGTACACGTTCACTAAGTTGGCGTATACGCGTAATATATCTGGGTTTTCTACAAAATCATACCAGTCTAGGTGCTGCAGTGGGTGTTAGCGAAAATTGAACCTTTAACCTTAGCAAACGTAA
+
**$&-37===9;BAH6>56:>@GG8G:=>44?G@93&+.(1)(*)11.+2079;BE7B?==D;FD;96##$&,5,49:/++*/866:14;;5>@G=2&&,B@GEC=+4@JMVE8728474=*1C:05A9:B;/<@A<>DG:55F1547>:E=B4B80@3K%)AM?I@CBAB9CGIKIC7&.8=<6>@::6470/2?:A<2:G;<<ED5H?;*H;GK2DGECGAEEKB;H;))$#%%2(&6$$*-6===$$$$%8+/CCK39;**+@;=84=@ICAII<9;&)@B1-8*+%3))284*;H>;;88)(-0330:&);<;;:52:+,,%$&:335FGD?CA><@<8;83$#*@;978(@?CSKF>8)>BBDJ,=;@DA<>==2899015<3.8&(.@GIK=A?@=GJC62A301CC3;7=&%-2B>EE@;<@GF/A=FAD2B653'%##&..9642=>D@D@==1:5:ED----%
@a1edeab4-5391-44a6-953e-9e63344ceca4
CGGTAGTACTTCGTTCAGTTACGTATTACTAAGGTTAAGGTCTGCCTCGCTAACACCACTGCAGCACCTAGTCATATTTTAACAAATCCACTTAATGTAAAAGGCTTTGTTAAGTCGAAGTGTCAACATGTGACTCTGCAGTTAAAGCCCTGGTCAAGGTTAATATAGGCGTAACAATGAATAATAAGAATCTACAACAGGAACTCCACTACCTGGCGTGGTTTGTATGAAATCACCGAAATCATACCAGTTACCATTGAGATCTTGATTATCTAATGTCCAGTACACCAACAATACCAGCATTTCGCATGGCATCACAGAATTGTACTGTTTTAACAAAGCTTGGCGTACACGTTCACCTAAGTTGGCGTATACGCGTAATATATCTGGTTTTCTACAAAATCATACCAGTCTAAGGTGCTGCAGTGGTGTTAGCGAGGTAGACCTTTAGCTTATGTAATACGTAAGC
+
,$**)&##"$%+/6+9%<$'*8:B>99&&(/.,,-4.&3='./%*+'7+(08<<?@@H;?@@@?>EI<>/5=<1-.04,*8/;CB@&&'%$-/BDGC?;0+%-7;;ME2<<@<74='%#(90./133??A:B@A:8=;99?43/6:?GCH/:7=AEC0;H9C97:==./11;@/8@?:87944224&7:9:614=K2--BG<ECE<CAFJ4GLGE@33:02&B<9;8888474:230230-/=78<B==G;E?GA//16.*;9=66>=DM><GB8878''@75D;>?44>0<A800A2A@B<9E68'(<ADC>915'((++647>>6HJA=CC><75<=9,%%%&0()$#$27<OEG@A8;2*+'D?;.-=<@AAB9CFEBA=,759>,(:AC3@:45>;:)'+(%%%')'&3)7*.(9;5:?77>D31E=C<<:22''65438:???81$%%%%&(,=966;87:*#%
@75f3065c-0bff-4e1c-b9fb-b6b8209dcadb
CATTGTGCTTCGTTCAGTTACGTATTGCTAGGTTAAGGTCTACCTCGCTAACTACTGCAGCACCTAATAACAGTCAAAAGAAGTTTTAACCTCTCTTCCGTGAAGTCATATTTAATAAATCCCACTTAATGTAAGGCTTTGTTAAGTCAGTGTCAACATGTGACTCTGCAGTTAAAGCCCTGGTCAAGGTTAATATAGGCATTAACAATGAATAATAAGAATCTACAACAGGAACTCCACTACCCTGGCGTGTAGGTTTGTATGAAATCACCGAAATCACATACCAGTTACCATTGAGATCTTGATTATCTAATGTCAGTACACCAACAATACCAGCACATTTCCGCATGGCATCACAGAATTGTACTGTTTTAACAAAGAAAGCTTATTACTTACGTTCACCCTAAGATTGGCGTATACGCGTAATATATCTGGGTTTTCTACAAATCATACCAGTCTAGGTGCAGTGGTGTTAGCGAGGTAGACCTTTAACCTTAGCAATACGTAAC
+
+./1,5(0177:G@<26345318+02*'(&')8(;4+72IF89</4'&*%$"'##$""*/22<;<?>;G0358;>51&$(/(><KKFC@<?;;/;B@9:+3673,5931124=6)%)15119-'"#'3;?:62*3.+=CA230:2/+7,9C//;6+*3:4<?AC:A:0--5,-.601HFG*?5?CGF2>B5,)((#$$&%&%(22=CC??<500&)61(=2/AB>>>/,,:.9:37++6;?9765'**)*,&&&**555*76--0,2,+*6801;8589*CBELOC<BN>B7ABD?<==;:69=79:+03-56/+%822:<::11B:>JEC<668%++,3;=D')))))()*..@115&+**-;866<.<=;;=879>0*,,,7...%%&$"""&68=5=9BB>3'%'$),34&(388-)((-/-,..-/-)()0?BJG71&+448329*$#%9/4,?715<<,./+>1;>(2&,/*+''+/%&&('&&&-8;;:::)4>C<<<;95&&
@c721f660-bce1-4a52-b0b5-a5a4eac0b61b
CATTGTACTTCGTTCAGTTACGTATTGCTAGGTTAAAGGTCTACCTCGCTAACACCACTGCAGCACCTAATAACGGTCAAAGAGTTTTAACCTCTCTTCCCGTGAAGTCATATTTTAACAAATCCCATAATGTAAGGCTTTGTTAAGTCAGTGTCAACATGTGACTCTGCAGTTAAAAGCCCTGGTCAAAGTTAATATAGGCATTAACAATGAATAATAAGAATCTACAACAGGAACTCCACTACCTGGCGTGGTTTTGTATGAAATCACCGAAATCATACCAGTTACCATTGAGATCTTGATTATCTGTCAGTACACCAACAATACCAGCATTTCGCATGGCATAGAATTGTACTGTTTTTAACAAAGCTTGGCGTACACGTTCACCCTAAGTTGGCGTATACGCGTAATATATCTGGGTTTTCTACAAAATCATACCAGTCTAGGTGCTGCAGTGGTGTTAGCGAGGTAGACCTTTAACATAACAAC
+
*,#'$-/CFA9<B3D4@48956<2255C@;,?B94<542,8;7/,.9,8@C?=FFJE>6+++=BDB+AF;:?+((.6AC<&124;A?=9<016BEBHF,FC@A329?69<>DJJEDEEDGE@**?'))4GHIFA=09KWS>CA>3<:4@;:>4:;8.:<=<C<DBBC:*('8&*,>?:;JH319<;DC@%.'),611*%-432/0?>BB:40**'0.4513G=:24$&)%$&:<>J=>'9.;I@D7AAC5<D:=6EG?@C=<9'F=<A??'64889<'&'.11:C87>7?GF?;G?9:>@;<FF2+::01?:4B<?BL<F@GQD??>=528<@A=F?BG=@@;.&'(1556:=<IJ:DGECCC6?BAE>CFC3:BEIA8<<CG-0(:99+@;9=89%57:633''%)/1/19831<624;<?@CFC.=?AC9793116*60*@3=7<FHKH7::?=A6<?:;*811/0;=<>7?CBA</*&&+;-65%#
@18670546-2564-454f-9893-208369bfcf46
GGTGTACTTCGTTCAGTTACGTATTGCTAAGGTTAAGGTCTACCTCGCTAACACCACTGCAGCACCTAATAACAGTCAAGAAGTTTTAACCTCTCTTCCGTGAAGTCATATTTTAACAGAAATCCCACTTAATGTAAGGCTTTGTTAAGTCAGTGTCAACATGTGACTCTGCAGTTAAAGCCCTGGTCCAGGTTAACCACCAGGCATTAACAATGAATAATAGAATCTACAACAGGAACTCCACTACCTGGCGTGGTTTGTATGAAATCGCAGAAATCATACCCAGTTACCATTGAATCTTGATTATCTAATGTCAGTACACCAACAATACCAGCATTTCGCATGGCATCACAGAATTGTACTGTTTTTAACAAAGTACACGTTCACCTAAGTTGGCGCCGCGTAATATATCTGGGTTTCTACAAAATCATACCAGTCTAGGTGCTGCAGTGGTGTTAGCGAGGTGGGCCTTTAACATAGCAATACATAA
+
%&'$/&DJ;?9%9B3@033018*&)<<A=<029.&$(51*1'471545<A85<GJA',DGJ6>AC@;<CDF2...)87)(.'?<@;593@@<?>AIG<C;66'%,6;:79<?:;@61-$/01+,>+57<<=C?1-/4(2EDMA?>?8&+'6%+9*167039@8>92/5>D9228/D3=<-7/.,3:%%@;&.>06'$%&#$$$),,*,,+(;BCFELKNE@A)7?:D7<=A21-9;?@EB1@2<:5@AA972066>>IIAA987.C2/:$(&$.E505,)((.%/908<DB446;-9:>DECB>C-%8)$$#')<(9>B6ALMK4EHA<<LMJ5IEEJ271;==FDBEEK?E?%5...*/,$*CABFCCC:@D;4&((,22??9C/)('2=;;?)-$$%'+179A9::-;8AE;AGAC>@A;>C=C>=??<=I69:4-A;9A?+%)2//ABF;9391'/%%$*)+$+$)('(#-('*(1-:@7-+&%#$$
@88c442a2-51e7-4ae5-94a3-fc544e9289ae
CAAGTGTACTTCGTTCCAGTTACGTATTACTTGCAGGTTAAGGTCTACCTCGCTAACACCACTGCAGCACCTAATAACAGTCAAAGAAGTTTTAACCTCTCTTCCGTAGTCATATTTAACAAATCCCTTAATGTAAGGCTTTGTTAAGTCAGTGTCAACATGTGACTCTGCAGTTAAAGCCCTGGTCCAAGGTTAATATAGGCATTAACAATGAATAATAAGAATCTACAACAGGAACTCCACTACCTGGCGTGGTTTTGTATGAAATCACCGAAATCATACCAGTTACCATTGAGATCTTGATTATCTAATGTCAGTACACCAACAATACCAGCATTTCGCATGGCATCACAGAATTGTACTGTTTTAACAAAGCTTGGCGTACACGTTCACCTAAGTTGGCGTATACGCGTAATATATCTGGGTTTTCTACAAAAATCATACCAGTCTAGGTGCTGCAGTGGTGTTAGCGAGGTAGACCTTTAACCTTAAGCAATACGTAAC
+
+*+$$&0,((203.2%@1<02(%')+(*'%&**+/-7I7C8,>7E>(568=:;?<15=INIBA8A??>AFHA@239+&%$&$))%&&%=<AFE?:@C:21?H@+7.)'%+,&&''76@9C=>734<,*0@JJAD992=GIH?<ED?5(794<@/(=A88A@6=87<9?6+95=>@>B?8DIR?+3&'0@A6FQBFG@7&=;42/+->;BIJCCBFBD;8D67884DJA=G777?ICHCD:ABIK0657<7**4A??HK:BGE<<8<:5<)*3''.27@=GEVO;H:J@EK@CCABBE?ABGI<EB61A=>@F83G,8C>??55A'<F;9:=>957;>E19356=;GBDAGADE6167:;;=GIF?BC@<-9E?@@??>>G@BL4,/.4ED;1<09BA<DE?MBKI<8<@@0CJHA??;,)40=AECCJ;705<>=A@CAC9:;79+4-<;746EFIM=338C>88;;;46,,'$8?98?0/-072?9333*'%'5856:9>4.&
@d6a146c2-f74c-499c-ae2a-c67184c6ebcd
CATTGTACTTCGTTCAGTTACACGTATTGCTAAGGTTAAAGGTCTACCTCATAACACACTGCAGCACCTAATAACGGTCAGTTTTAACCTCTCTTCCGTGAATCATCTTTAACAAATCCCACTTAATGTAGGCTTTTGTTAAGAAGTCGAGGTGTCAACATAATGACTCTCTGCAGTTAAAGCCCTGGTCAAAGGTTAATATAGGCATTAACAATGAATAATAAGAATCTACAACAGGAACTCCACTACTTACCTGGCGTGGTTTGTAAATCACCGAAATCATACCAGTTACCATTGAGATCTTGATTATCTAATGTCAGTACACCAATAATACCCAGCATTTTCGCATGGCATCACAATTGTACTGTTTTTAACAAAGCAGCGTACACACACATTCCACCTAAGTTGGCGTATACGCGTAATATATCTGGGTTTTCTAAAATCATACCAGTCTAGGTGCTGCAGTGGTGTTGAGGTAGACCCAGC
+
7.../<7DG?;2B0:&0)+6,F./1,&-6>@E(>FLAC9&5?>HF1;<=C&)*((--($*))):>ACJ:2''61+,74=-)/B96<4104?79O@01.4'1*290%#$$$,;BGHA,,B++%&&<=AD<2*;AEOHBAB>;5&%%+&7$#.:A+(<4-,&$$$$*9:?@/@99<=</17=?CDIE8?3)A=6%2DPBIJF?9=:<A?>>=>39?,34B88*+7$*@=<B@;7@2-.1688.356,%4)&').<;9::17@5>AG@--.9B=D<<:+.4=79''()/('7-6AC667?<>>?E@A?4JK;<EBADD8-B15A=6>>?9%%+/))*'%$1.--3F>>,,369=;93,100$$&.47?C>636423+**''&''733747:$1))))*1%1/:7,9GD>?9K?CJ@:=44,665'288?9AEF;C:<D<7*&'.468349OS10(@,:7<@EAGG==??I=79310/6<:AB;.&%'$#
@5e9c61f1-d101-4d39-9e32-a36e6ca5cc5b
ATTGTACTTCGTTCAGTTACGTATTGCTAAGGTTAAAGGTCTCTCCTTCAACACCACTGCAGCACCTAATAACAGTCAAGAGTTTTAACCTCTCTCTTCCGTGAAGTCATATTTTAACAATCCCATAATGTAAGAGCTTTGTTAAGTCAGTGTCAACATGTGACTCTGCAGTTAAAGCCCTAGTCAAAGGTTAATATAGGCATTAACAATGAATAATAGAATCTACAACAGGAACTCCACTACCTGGCGTGGTTTGTATGAAATCACCGAAATCATACCAGTTACCATTGAGATCTTGATTATCTAATGTCAGTACACCAACCAATACCAGCATTTCGCATGGCATCACAGAATTGTACTGTTTTTAACAAAAGCAGTACACGTTCACCCTGGGTGGCGTATACGCGTAATATATCTGGGTTTTCTACAAAATCATACCAGTCTAGGTGCTGCAGTGGTGTTAGCGAGGTAGACCCAACCTTAGCAATACGTAC
+
'+,3<7))=7?6*=.@.91.278:;>B?@,;EE?;3-'0,0'#$$&+/,*))25?EJL-)*,,-)*)/;;A'$$12983*).568:2+%,.=':2>@A;87987498;;::884*,-..49;=;$'-<AD@6),'<KON*5&*+663;&+>2.60129996-&'3=C489A9<:7=.862-%&)%+0&0AN>1?<2---@A*9<?:B?:C=B?:F<8:(,,;?>9;G=?=;2BACD@B<99;EGC9@99:@:9D6*34457?:7934326@>=A8;;8:/22CBHJ05F<:F<8?8;C>HG<6??;=>;-/,0==4><&1)%,10;:>@4&//2510&&002<=@=A7AB4///2,+$=<?@BHC@D7<>88</++-D?1F68OGD>KJB-(%$3/F@DG@>?CC9?EH81($%32.0->CFD<91.&;==42),47JB;,&*5:?;E0&:;55*=9BDFCH;=88)(23-.3'%#,+//./299B645660&#
@09290c4d-2664-4b7c-a7b2-a9df2e226b03
CAGTATGCTTCGTTTACAGTTACGTATTGCTAAGGTTAAGGTCTACCTCGCTAACACCACTGCAGCACCTAATAACAGTCAAGAAGTTTTAACCTCTCTTCCGTGAAGTCATATTTTTAACAAGTCACTTAATGTAGGCTTTGTTAAGTCAGTGTCAACATGTGACTCTGCAGTTAAAGCCCTGGTCAAGGTTAATATAGGCATTAACAATGAATAATAAGGGTCTACAACAGGAACTCCACTACCTGGCGTGGTTTGTATGAAATCACCGAAATCATACCAGTTACCGTGAGATCTTGATTATCTAATGTCAGTACACCAACAATACCAGCATTTCGCATAGCTCCACAGAATTGTACTGTTTTTAACAAAGCTTGGCGTACTACGTTCACCTAAGTTGGCGTATACGCGTAATATATCTGGGTTTTTCTACAAAATCATACCAGTCTAGGTGCTGCAGTAGCGAGGTAGACCTTTAACCTTAACAATACGTAACT
+
'&%+&'(/331577.#,-0028<?FB@@=A?;,1>G;A:,?CC>/2-36:?CF;;CGF9337;>0??=-=8,$($)'./;84)9/ADJF?C?<6(;3>?;<87>B@<9DD6556?433>8=64*.6*%()3<@C>+*2CHIGA=;7564?/3509;=07>><=FAD@DIC??@?A::49FAA897><B@+DJAFEB>4=;.**%,57;A@875,$$$-2%0)$(-&$9B967357EAD-05@G==??AGBCCD0/61+$+0379<(,003,'50.34;>AB9?8=:>?9<8-*;77,7>EHK4,=09;?73F8;HD7CKFH/DQD?@=@7>?@CD<>*(*+./00,.%''(+++.9<6=:7:>??EG?GID:;//30D73/.%$+1BI:?35:/A@@;=6FAIG?<=:746:@7=>B73BC<=DAAHJ;93<1GGH:5+5<>CBA0*=/==0E@<B7//$2$'"$%*:>/30855=CF@@=>:>0AE622,*&(($&
@ffa06414-6875-4c2b-99eb-dea037aa464d
GTTGTACTTCGTTCAGTTACGTATTGCTAAGGTTAAGACACTACCTCGCTAACACCACTGCAGCACCTAATAACGGTCAAGAGTTTTAACCTCTCTTCCGTGAAGTCATATTTTAACAAATCCCACTTAATGTCAGGCTTTGTTAAGTCAGTGTCAACATGTGACTCTGCAGTTAAAAGCCCTGGTCAAGGTTAATATGAGGCATTAACAATGAATAATAAGAATCTACAACAGGAACTCCACTACTGGCGTGGTTTGTAAATCACCGAAATCATACCAGTTACCATTGAGATCTTGATTATCTAATGTCCAGTACACCAACAATACCAGCATTTCGCATACAGAATTGTACTGTTGACGCAGCTTGGCGTACACGTTCACCTAAGTTGTATGCGCGTAATATATCTGGGTTTTCTACAAAATCATACCAGTCTGGTGCTGCAGTGGTGTTAGCGAGGTAGACCTTTAACAGCAATACGTAAC
+
$#$)6754968D4?)*2/28:BCBG?A?D=74;0*))-/'$#$/02;:<=;99FH4A;@====A@9*8:=AB122<9=</*1)5AA@D=GGEEACHDDE2;<<9.?A>;=?><:=6:EE<))/$&###373.%&)(/ADD4=@?4+-;A2:=4+-8&&+=?C97,*'(.11;244(0/'678/93.CF@/<J7D6//$$$5<=B?BEB@DB@CCFBD:8A739==>@3:D*$$(((>CD?G<;213+,0--3468A9+*-7;7=68*31:27<?@@OREJCH=BC(((<(/,:;>@B4EF::A>ADF?((A.AB?0?PCJ$;J;67F77;=>>>22&$$$%()+*++,25/:96%%)$"%#&+--/.??B@;3@?BD?9,-%,5/2+;'$))'%('+-98:9578=646?A@DD?&0/<=D?;?9;=;C82)8('.:?A@=77IGF>?@EG<>8;,*=>9@;>DGD?5('''''##$##(*&$
@8f4c7f8e-e748-43d0-9c9e-b412ca3bb6a3
CAGTATTGCTTCGTTCAGTTACGTATTGCTAAGGTTAAGGTCTACCTCGCTAACACCACTGCAGCACCTAATAACGGTCAAAGAGTTTTAACCTCTCTTCCGTGAAGTCATATTTTAACAAATCCCACTTAATGTAGACTTTTGTTAAGTCAGTGTCAACATGTGACTCTGCAGTTAAAGCCCTGGTCAAGGTTAATATAGGCATTAACAATGAATAATAAGAATCTACAACAGGAACTCCACTACCTGGCGTGGTTTGTATGAAATCACCGAAATCACCAGTTACCGTGAGATCTTGATTATCTAATGTCAGTACCAACAATACCAGCAACATGGCATCCACAAATTGTACTGTTTTTAACAAAAGCTTGGCGTACACGTTCACCTAAGTTGGCGTATACGCGTAATATATCTGGGTTTTCTACAAAATCCCGCATACCAGTCTAGATTGCTGCAGTAGTGTTAGCGAGGTAGACCTTTAACATATATGCAGCCAA
+
(&#)$$%&$$(%+143'&&2%&(31258F@E74.4*/&&/>CD*9:<B<<;29;CFFCHHB@@494BC8,#%2-+,73AF3*,/>?BB<;://3:?BJBBDACC5)**/1<=DE@@A?=?97=A@<3&&)326.%(.'ACE<;7606653:))3')1-,,346:<8GB?D2;6@==6758JE<,83+GE:=FMFF@C>:=>:8:9;C=<DA;=CHCI>9>)1/?8EM@BG/::1?9AAE&C>CDDIKGGE26;<F?QCFG?-.68>8@8F<:236/3$1:9@<?123,:97;:98;<@BOM:6*'.-,(&;,3<5:1D45G<730+$&##"#$%&+/7)),%'')#%;>C=JI3;=@?D@333/&%2---*''680.//:LAHA@:0354*31C=AD:68;84=AK=:/,-7B940>F@HDEA?BKJA:**2(11455DF;.)6-1)%%4)),(::@?),CB@?+,')%&<@A9C>@?G@:,%$%&&)**++*$$(*
@6c888960-9653-4adc-ad42-3421a61e37b1
AAACGTACTTCGTTCAGTTACGTATTGCTAAGGTGGATCTGCCTCGCTAACACCACTGCAGCACCTAATAACAGTCAAAGAAGTTTAACCTCTCTTCCGTGAAGTCATATTTTAACAAATCCACTTAATGTAAGGCTTTGTTAAGTCAGTGTCAACATGTGACTCTGCAGTTAAAGCCCTGGTCAGGTTAATATAGGCATTAACAATGAATAATAAGAATCTACAACGGGAACTCCACTACCTGGCGTGGTTTGTGTAAATCACGAAATCATACCAGTTACCATTGAATCTTGATTATCTAATGTCCAGTACTGTGGCGCAGCATTTCGCATGGCATCACAAGTGTACTGTTTAGCAAAGCTTGGCGTACACGTTCACCTAAGTTGGCGTATACGCGTATATATCTGGGTTTTCTACAAAAATCGTACCGAGTCGGTGCTGCAGTGGTGTTGCGGTAGACCTTTAACCTTAGCAATACGTAGC
+
&$$&$%$$$'&*@+@>F=@=++:346;658'&(7'-%(''+$&&,/61>:9:=-..;5=>:8?EA70)+/-/346?E@)&(%A>H5>7447>5@@D=?<923/5;)4444>;;B13-6;%%+($()=>A:9,,)0,7>?694,+.+?*>E:6B=/1?545;?F@FK?99C68/.-'&0;6/.)3-'/E.F6;<6CA944574,-5GI?=7...7;)957,*$&**&#%,+0=BB<53FN=B;<AG==>92.:?--())(0(&"(&/70/6097B?5F468AH5457)369CIIISO66;CE@BB//H.010%%$%$$#$)+(022E45,''&%&$'',(,.%&=77:>='6898$7AC85..6:CABL=1;7;A:4065>;===E06$(3+%%*(%$$#*39.,92&1(1572-#(7EE>@42&$(*,)%#'.%$389521//2:8*:;85&&)&02525*><8<;>8>784=CA>>110.$%
@13accd49-1d2d-4121-b2dd-ea811d29297c
CAGTATTGCTTCGTTCAGTTACTGTATTGCTAAGGTTAAGGTCTACCTCGCTAACACCACTGCAGCACCTATAACGGTCAAGGAGTTTTAACCTCTCTTCCGTGAAATTCATATTTTAACAAATCCCACTTAGTGTAGGCTTTGTTAAGTCAGTGTCAACATGTGACTCTGCAGTTAAAGCCCTAGTCCAGGAGTTAATATAGGCATTAACAATGAATAATAAGGAATCTACAACAGAACTCACTACCTGGCGTGGTTTTGTATGAAATCACCGAATCATACCAGTTACCATTGAGATCTTGATTATCTAATGTCGGTACACCAGCAATACCAGCATTTCTTGCCGGCATCCACAGAATTATTGCATAATTTTATAGCGCGGCGTACACGTTTCACCCTAAGTTGGCGTATACGCGTAATATATCTGGGTTTTCTACAAAAATCACTTACCAGTCTAGGTGCTGCAGTGGTGTTAGCGAGGGTGAACCTTTAACCTTGGCAATACGTGGC
+
#$&.*,/&'7<443-/&$6)'$$(,--/1@=C@7?:-4=(<6:6(9:17,-41101GG:EF7321'''128)B4((*0(/&,%&1ADE>DAIIG@7AADA=48<5/$#%%(//47541&&44256>,/+/0%$))(-,9++B=.;23/*&>.>A:9<>79B@AA=;6-:=/:7A:?:-<5>84-39--95&8&)=%9+)))'%<B>@AF;9:933-78>32==(*23/44&%&$',51A3+-(*/,D?84-*)-<CBHHA6??<<:L53<--(&((&4/./,5();CAF?&***)$&147?GEKM73:7..*+23%01.,0&00&-B>;;7(4+<<2>2*''%%%#%%&&'('((((&&'%$%$%%$&$,010*#&('$#$.(''%(''25;77423..124<=5@=@@+%%$%,,07577-;9;41'<ADCC<>--.B<@-'9$"$$''&&2.=,&)8GGCD4//5;:7@9'',.4%$42*&(/-6676-58,(*+&++4.--+++%%'
@e9376823-c3d9-4124-af1e-1abf07b75d71
AAACATTCGTTCAGTTACGTATTGCTAAGGTTAAAGTCTACCTCGCTAACACCACTGCAGCACCTAATAACCCCAGTCAAGAAGTTTTAGCTTCTCTTCCGTGAAGTCATATTTTAACAAATCCCACGCAATGTAGGCTTTGTTAAGTCAGTGTCAACATGTGACTCTGCAGTTAAAGCCCTGGTCAAGGTTAATATAGGCATTAACAATGAATAATAAGAATCTACAACAGAACTCCACTACCTGGCGTGGTTTGTATGAAATCACGAAATCATACCAGTTACCGTGAGATGTCTTGATTATCTAATGTCGGTACACCAACAATACCAGCATTTCGCATGGCATCTGGGAATTGTACTGTTTTAACAAAGCTTGGCGTACACGTTCACCTAAGTTGGCGTATACATGTAATATATCTGGGTTTTTCTACAAATCATACCAGTCTAGGTGCTGCAGTGGTGCAGCGAGGTAGACCTTTAACCTTAGCAATACGTAAC
+
&&$$#%&+4E2>)=')&$&;...,.7%#(2(.&*'513.%;<787<C@?=E;A@;=722<=;@.<2*'((453+072<9-&&$@7ED?*,((&--;A?4=33/4(7?C+%%%(%%3-5GD767;4-)*-3DFD@/+>BDGF+-6692+>-5D=7>>23@IB=;7C;@E7=<?>BA60-856*.4,CCE3?K<FB>:1990696<@8@FC::2)&&$''$%-'<AG1>A5//7&>DF68>DH,>CDFECBAB?6LC75844$*4/4#$#&&%%&.7;F->@;G:>?$7&%+)&%2103D>DL63:9../402%5>@>BMGK;AEFCCLOB)--.0**,.55<GC.);'(&$02135759=?:98772,03523349DCDI8/54:A60(0-*3756HCG>EE,&&&&&&)43863,)*&'1689AB45,$&.1*):0..@B7,)57,63ABFE6436>2)0$$)1/0(-/+),1*('-+'')())%98E2++3343*#
@6175401f-4ac0-4e87-a56e-bc9ab88023f0
AGTGTACTTCGTTCAGTTACGTATTGCTAAGTAAGGTCTACCTCGCTAACACCACTGCAGCACCTAATAACGGTCAAGAGTTTTAACCTCTTCATGAGTAATATTTTAACAAATCATAATGTAAGGCTTTGTTGAAGTCAGTGTCAACATGTGACTCTGCAGTTAAAGCTGGTCAGGTTAATATAGGCATTAACAATGAATAATAAGAATCTACAACAGGAACTTACTACCTGGCGTGGTTTGTAGTAAATCACCAAATCATACCAGTTACCATTGAGATCTTGATTATCTAATGTCAGTACACCAACAATACCAGCATTTCGCATGGCATCACAGTGTACTGTTTTTAACAAGCTTGGCGTACGTTCACCTAAGTTGGCGTATACGTAATATATCTGGGTTTTCTACAATCTTACCAGTCTAGGTGCTGCAGTAGTGTTAGCGAGGTAGACCTTTAACCTTAGCAATACGTAAC
+
#%%%,*4452*.)7&*)+'''-)+,3>56.%1/+,:8AA/.(&3-,238=ACKFEH8<=;>?H@>>24<-))7:=?*))17:93&)()($#%###$%#$&(267<31.''?A-)=(1:;D=;:%5=DDH>280)4*;:A1=E63A;2<CEBABAI;:2&($-$))1))7531+:6+AIAE1..)--++-+-=;9B@**(522005$6,30@@:6D4//B?:4$$'$$/,8:;5=>;67..:,(%$#&')(*%$$$,223;989?A=C<N>BL::=;:F857@C><=9-6>BAAA/*@2:B=)9/@;-7D@>?@075>GGJEB56:;?DB82E,''7@=7376*0230+-'&%'$'''*.(-1/57A884CG=?;;;?=B<=D)%'00:D@==>=7<),6@?FG99,++*%('#$.$6-.%<(*,/;335$''&&$48061&+)*(%15(,*+)###/34324)629+((*+(4*$
@3145574a-90a1-4e28-bda8-a79a3f6ce3c6
ATTGTGCCTTCGTTCAGTTACGTATTGCTAAGGTTAAAGGTCTGCCTCCTTCTAACACCACTGCAGCACCTAATAACAGTCAAGGTTTTAACCTCTTCCGTGAAGTCATATTTAACAAATCCCACTTAATGTAAGGCTTTGTTTAAGTCGAGTGTCAACATGTGACTCTGCAGTTAAAGCCCTGGTCAAGGTTAATATAGGCATTAACAATGAATAATAGAATCTACAACAGAACTCCACTACCTGGCGTGGTTGTATGAAATCACCGAGAGTACCAGTTACCATTGAGATCTTGATTATCTAATGTCAATTACCAACAATACCAGCATTTCATGGCATCACAGAATTGTACTGTTTTTAACAAAGCTTGGCGTACGTTCACCTAAGTTGGCGTATACGTAATATATCTGGGTTTTCTACAAGTATACCAGTCTAGGTGCTGCAGTGGTGTTAGCGAGGTAGACCTTTAACCTTAGCGTACGTAAGC
+
$%'%-&%%0116<6B+-.1166C;<<@<@?88BI?FC)/;;<:&878+,(+)$$$%)+03358;;5DCFB?B46C:443.8</)'<?ACDABB5BECHM=?>0=86=($$89;941FG;67HA5:::??>;5+*%%##54.(:962+(2$$3B<9><3:CHAJFAI;<<555>2I6>?;EC.23=:AB611B-GBG;5971:;:=AAAC==@D?=KBAA$.$-3208@153229<>-@7BE;BC>AE<<HC8FFBB?>=)0:56''%&%'#&%*44;D;=656--03,;567<?BBII96><?>8*%@7$$'2&24'7B5369EB(8;;??1(/0@?51B123)-)),5<:HGGBDJA=D4544&9AA@1C?@B<%&HB?@=*7>:?BF>F@@05660)*9:96335:7121,<@761,)/,$&,,-;+0+$<1378EB>FC>>3?;57411+*'((&%$)*10++/.6710/0)&#$++0-,)$$&
@2436818c-4459-4b2e-ae8b-6b9ae3ee4f4d
CAGCTTCGTTCATTACGCTATTGCTAAGGTTAAGGTCTACCTCGCTAACACCACTGCAGCACCTTGAAGTCATATTTTAACAAATCCACTTAATGTAAGGCTTTGTTAAGTCGGTGTCAACATGACTCTGCAGTTAAAGCCTGGTCCATGCAAGGTTAATATAGGCATTAACAATGAATAATAAGAATCTGGCAGGAACTCCACTACCTGGCGTGGTTTTGTATGAAATCACCGAAATCATACCAGTTACCATTGAGATCTTGATTATCTAATGTCAGTACACCAACAATACCAGCATTTCGCATGGCATCACAGAAATTGTACTGTTTTTAACAAAGCTTGGCGTACACGTTCACCTAAGTTGGCGTATACGCGTAATATATCTGGGTTTTCTACAAAATCATACCAGTCTGGAGTGCTGCAGTGGTGTTAGCGAGGTAGACCTTTAACCTTAGCAATACGTAACTG
+
+*$&-2319120#')'&$++0347DGF2HPDD;)A/291?@??898;859HNGEH4--2.12.11217A9<;997A;82.6-../026***3B<::/%04JMQFC>>?:/+:&<A96BC89=;2?I;AD966B578=;<;67,/('(##$$-%.1?0CAA5-/3>>>FHB6?BB>6241=;;:$-9544,%%'(.((,-%%90BCAI>EB<;;;<B3=C>8;:769<726166/:?=;?<9:@D9F8I<BG?EC;/44493>;2690-:><;;.)*27J><B@@><CI=::?@68:<==.=11227B=83<$$$$*+**HBC?KIBBCGBBD=CJNE>%%./CADF7/?8:SFB>=36@2=1@)749G>55;947B<0...0/+8349:=?6:5.1620-8>8;<@-,)$9%&%&%269:500<CA=???A6502.099**+:<=;*40BCA>???LGBCABB>3).#
@0bce9f74-51f6-4cfd-bc24-09aa502518d0
GTACTTCGTTCAGTTACGTATTGCTAAGGTTAAGGTCTACCTCGCTAACACCACTGCAGCACCTAATAACAGTCAAAGAGTTTTAACCTCTCTTCCGTGAAGTCATATTTTAACAAATCCCTTAATGTAAGGCTTTGTTAAGTCAGTGTCAACATGTGACTCTGCAGTTAAAGCCCTGGTCAAGGTTAATATAGGCATTAACAATGAGATAATAAGAATCTACAACAGGAACTCCACTACCTGGCGTGGTTTGTATGAAATCACCGAAATCATACCAGTTACCATTGAGATCTTGATTATCTAATGTCAGTACACCAACAATACCAGCATTTCGCATGGCATCACAGGTGTACTGTTTTTAACAAAGCTTGGCGTACACGTTCACTAAGTTGGCGTATACGTAATATATCTGGGTTTTCTACAAAATCATACCAGTCTAGGTGCTGCAGTGGTGTTAGCGGTAGACCTTTAACCTTAGCAATACGTAACT
+
&7+&;,9:F0;)9)9'./>29<;GC>/9:?892'67;0369'2$$1/456IGKJKDILBDCE7A>49>1,,32;B@'+7:5@?>>7CFD?@CHA=8642314==:99*=77>/+88=:>A<%'AGB?D=424233*:96=544=+8:85.;2;;;5102EHEJAACFC@BAACDDJ9<<7>603@G<D>@8444>=39>?B@DC**&%(&&&23'&(%,2+184-''A@/<<>AGDCG3CE>6A=;86035(8:<=>;@A@?;?&/2&)48;888:29:=<>A<C9<:?C>DDD3)5))()%%&#%&@:=I1;=ALL0=C>55HL=943AC6-11:=A=B;4A)))'*D6;2A>?@BE@?B7CJEH3,KK7D///,-0;?@=HF@*@A>6*7B=AC6/0+,:B??AB85CA7AD8>?/532456>436+--)--*$97334D,'((((/:>1A9>=(5+*&$%#''''++571101+--8200<;62*$)
@8b3e9c8d-d667-4fdb-ac71-16528ecb7d16
CTGCATGCTTCGTTCAGTTACGTATTGCTAAGGTTAAGGTCTACGCACTTAACACCACTGCAGCACCTAACAGTCAAAGAGTTTTAACCTCTCTTCCGTGAAGTCATATTTTAACAAATCACTTAATGTAAGGCTTTGTTAAGTCCAGTGTCAACATGTGACTCTGCAGTTAAAGCCCTGGTCAAGGTTAATATAGGCATTAACAATGAATAATAAGAATTTCTATGTAGGAACTCCACTACCTGGCGTGGTTTGTATGAAATCACGAAATCATACCAGTTACCATTGAGATCTTGATTATCTAATGTCCAGTACACCAACAATACCAGCATTTCGCATGGCATCACACAGAGATTGTACTGTTTTTTTTTTTTTTTTTTTTTTTTTAACAAAGCTTGGCGTACACGTTCACCTAAGTTGGCGTATACGCGTAATATATCTGGGTTTTCTACAAAATCATACCAGTCTAGGTGCTGCAGTGGTGCTTGAGTGGAGCCTTTAACCTTAGCAATACGTAAC
+
&"$#+--9:258D7E=G45067@645-@9D9?INCC='9>D:.,.-.((*1-9DEFBBG;32;@A@4+'(.12+DIA&,)+7=98:*239D=:KB@=728639@A=4>>>64==CFD*$<+.56==GA::-.A99Q7>CCA>:$$+9;:72?<*):<>9::04=><6BB;@><6:=:,/(;7?C70@O>IG@<611CC;JHC;97?58<GCE;44,'..24+4/1$#$%*;6CDG:I<EH:DC83;0299?9J7494332<B:<//,3)B@F@:;351=02$?A<<?9/44>DEH98==<?HDBFH>&&75.F96@G5I<DJHABOEH*88:D7;22;:<=;88A9,3//1%%&&'2=5GJD5<80000000011123345689;<<<?AII>A===4ICGKB:=;=E>5:@D?B?=AKBIAEHA9B7608;?:;=2:69@?BD?AHEB>;;GB=957:=BCC)3,A2D@A;@<@=55?AF>:-+,,.'/6+1$+?@DF@DB5538=,0C;44=;950%
@62653d8d-0907-4553-8592-2535b4725f8a
ATTGTACTTCGTTCAGTTACATGCTAGGTTAAAGGTCTACCTCGCCTTACCACTGCAGCACCTAATAACAGTCAAGAGTTTTAACCTCTCTTCCGTGCAAGTCATATTTTAACAAATCCACTTAATGTAAGGCTTTGTTAAGTCGGTGTCAACATGTGACTCTGCAGTTAAAGCCCTGATCCAAGGTTAATATAGGCATTAACAATGAATAATAGAATCTACAACAGGAACTCCACTACCTGGCGTGGTTTGTATGAGAATACTTAGAGATCATGCCAGTTGTTAGATCTTGATTATCTAATGTCAGTACACCAACAAATACCAGCATTTCGCATGGCATCACAGGGTGGCACTGTTTATAAAGCTTGGCGTACGTTCACCTAAGTTGGCGTATGCGCGTAATATATCTGGGTTTTCTACAAAATCATACCAGTCTAGGTGCTGCAGTGGTGTTAGTAGGGTAGACCTTTAACCTTAGCAATACGTAACTA
+
#$'+,'$).+0N?D=B8>+%%)+9?;*BI@B@-->;EI67975$$##$0>AB9<EGF>9.DE>C=12(&&2,BF*522AHI?C981;/=DGE@A50'&'*-9;9<=>?@<<+6=C;00-)'')@DHIF=,,(%%'(BBB781,6&,>35=9/3+)/5A?F9BA./.>-1)1/+564'$#''30:0EM?GA=<9A=:<<=@D=AEIDBA>99.'3+6:6B=14<1,-=<>>CD7909:'CHD1633747,;-&)%&&'$)'%&##%%$$$&'##$#$%&(#(#('$'&*&&'$"%,%%6)/:?4/B*6DA4:;%@;BE@2116/6:BEIK4/368::B?:4>&&&2((7%/&2>B;16/&$.3<?CBA4>--80%%7=BBBF;<61.:)&*))')'#&*1452159967'.DC7=>>44%$&-93.D<8<E5?.(7,?>DM<:;<<=;=80:863*)%'(+/033:99;<6??IEFC;38E>;@876:</%$
@5fa761b6-2312-42dc-ac3b-6707f91216fd
CAATGCTTCGTTCGGTTACGTATTGCTAAGGTTAAGGTCTACCTCGCTGTAACACCACTGCAGCACCTGTTGTCAACAATTACCTGAAACACTTTGCTCAGAGTAGAAATTTACAAGAATTTAAGCCCAGAGGTCAAATGGAAATTGATTTCTTAGAAATTGGCTATGGATGAATTCATTAGACAGTATAAATTAGAAGGCTATTATAGCTTCGAACATATCGTTATGGAGATTTTAGTCATAATGGTCGGTTAGAGTGGTTTGCATCTACTGATTGGACTGACTAAACGTTTTGAGAATCACCTTTTGAATTAGAAGATTTTATTCCTATGGACAGTACAGTTAAAAACTATTTCATAACAGATGCGCAAACAGGTTCATCTAGTGTGTGTGTTCCTGTTATTGATTTATTACTGATGATTTGTTGAAATAAAATCCCAAGATTTATCTGTAGTTTCTAAGGTTGTAATAACGGTCAAGAGTTTTAACCTCTCTTCCGTGAAGTCATATTTTAACAAATCCCACTTAATGTAAGGCTTTGTTAAGTCAGTGTCAACATGTGACTCTGCAGTTAAAGCCCCTGGTCAAGGTTAATATAGAGCATTATTGAATAATAAGAATCTACAACAGGAACTCCACTACCTGGCGTGGTTTTGTATGAAATCACCGAAATCATACCAGTTACATTGAGATCTTGATTATCTAATATCAGTACACCAACAATACCAGCATTTCGCATGGCATCCTGAAAGATTGTACTGTTTTATAAGCTTGGCGTACACATTCACCCTAAGTTGGCGTATGCGCGTAATATATCTGGGTTTTCTACAAAATCATACCAGTCTAGGTGCTGCAGTGGTGTTAGCGAGTAGACCTTTAACCTTAGCAATACGTAAC
+
+)%&&*.1/:'*:&*E&+**2+35,(*%%29DB=1)83A<*34+4##%#()%(0<=9IN6>J=EEILC383*+/534B88I7>-340<(&)*.<5&+-70*&8;63.0<>?B/55,/8069;511)<$<8+*95CG?A76&60''?>ETU>?CB32..458&)(+*)+4<65:6C<>79:$%&$$*'11555??**6+)747(#$(%((+3)6$'(379;=AFC<-;A;599OOKG;@A<98=7--)'$$&A$,%&,6,31A1#$-2*<BBD<9?E;??@<$#-37:2;<>GA>478D=74/<AHGIB998=>6.<5F?;EEA;:<299?<>D3//?8@>?@BD=7230.2<CJEE63-/<>?69:/0@B=/+*32B?<<1+%&($'*2-/88)=)55*::568@;9;(-'*35-./&&++/+&9.67A>@-@=<+,;(:-+<6:88=>?378C7FC:5:>/?I<>>EBDMC**/*7=0*61DIECCB=;/><7?F9F7EHC39@:2..5969@?B=;677?0-3;<FHGBGB;@-(89/;BA<&%4:%*6/,B?79CBBG@<?@CD632F262873FCG*1:95>5769I6EHF=3>)&'$%$%)$&34EGND<?745(5=7*;<35688<BCD=::BD7BB?7>-,9/7%;5$/*(&&)910;//(9:<:2/3>;38-5),$%(,.39@@;,?DFDKI::>&,1/'$C63F?ABFJM2GLHBA;?1=@A?;29,,98:2.0**,&%%&%$&&)#$)<=A=@94&(02)%%24D<=GE(@8BJ9<4;@/4G>:=I=9('3:22690@FD;C@73.-11)4=?FCC@*>@A8-5'668@F9*$@):,7<@DB=550@51<@<;.1+,%;;88;(//3);3.,-././7*&&;<75*$
@45b0cdfe-5d73-4d9a-943d-dfa63f1ae425
CAGTATTACTTCGTTCAGTTACGTATTGCTAAGGTTAAGGTCTACTCGCTAACACCACTGCAGCACCTAATAACAGTTAAAGTTTTAACCTCTCTTCCGTGAAGTCATATTTTAACAAATCCACTTAATGCAGGCTTTGTTAAGTCAGTGTCAACATGTGACTCTGCAGTTAAAGCCCTGGTCAAGGTTAATATAGGCATTAACAATGAATAATAAGTCTACAACAGGAATCCACTACCTGGCGTGGTTTGTATGAAATCACCGAAATCATACCAGTTACCATTGAGATCTTGATTATCTAATGTCAGTACACCAACAATGCCAGCATTTCGCATGGCATCACAGAATTGTACTGTTTTAACAAAGCTTGGCGTACACGTTCACCTAAGTTGGCGTATACGCGTAATATATCTGGGTTTTCTACAAAATCATACCAGTCTAGGTGCTGCAGTGGTGTTAGCGAGGTAGACCTTTAACCTTAGCAATACAATGGC
+
*$))'%(/2<06(/005C58723<4%16B?I988F5HA)C87)((*0)*-001695'%<DEL;EHFGBB@@?'&&+'++7++1DGG?<'(->-?>=:8*8:80,*=;=>KIEIGC?LI=564,'+.7..*'.(61;853<:C733B,75;7@=;;EILJA?A:873<;A,:=<;2HE:2*67AA?35@1IA>6,78<;A<=?;BDDHD=HCL944'&$,==?G??DID3-)=C'476=?@ECC;479,>9*,&'&:;969>==367/4>;?:35+006+:ACHH>)9679CDBJQK85>=>>>1-82+++0:=CE)?@5&&9973>=JJ7;./9<@JDFEH<CB):22597;H?;;=:6=3BKHD>4444EBA</,./=HAC@=<6;>==I6;*+:5<>98(>BD=;><96A=2<CFGJ9===>EJD/+<+:8AB(+&;-2:<AAFI<66;8?>;A?@,1/476DC76>0(7;:=?;987&%$-&##%%%%%&'
@9a653aa0-375a-408e-8810-cb558ec68840
GATGTACTTCGTTCAGTTACGTATTGCTAAGGTTAGGTCTACCTCGCTAACACCACTGCAGCACCCTAATAACAGTCAAAGAGTTTTAACCTCTCTTCCGTGAAGTCATATTTTAATCCCACTTAATGTGAGGCTTTGTTAAGTCAGTGTCAACATGTGACTCTGCAGTTAAAGCGGTCAAGGTTAATACATAGGCGACAACAATGAATAATAAGAATCTACAACAGGAACTCCACTGGCGTGGTTTGTATATGAAATCACCAATCATACCAGTTACCATTGAGATCTTGATTATCTAATGTCAGTACACCAACAATACCAGCATTTCGCATGGCATCACAGAAATTGTACTGTTTTTAACAAGCTTGGCGTACGTTCACCTAAGTTGGCGTATACGCGTAATATATCTGGGTTTTCTGCAAAATCATACCAGTCTAGGTGCTGCAGTGGTGTTAGCGAGGTAAGACCCCAACCTTAGCAATACGTAACTA
+
%$$#$$,,3;<>5B,?,./11D335?C<<46NNG8.6/A@,.,4==>6C1.8GIHFA15<7CB;8-0=78E*)(-&@A?%)-4@@B>;0@?;@*>KF<958@A@*:?9=?9=31*.)):),-77<@>.)&,57EFF*:D?<70+;#.<50<:486CFFF?E@FH3895;<=?;32$07<-%4.?.5)&%#$(/65,,--:-5967<;?;;+&&%,''79>56>,((>955%7:D940$(//::38B?/4'$$#%+:73:&&,&/;=(%&05256C8>E446=<8D=C@D>>IJ;:H?ACF=6C77CB:>LEK5BL;98@BFDBCIK71%%%&+=;>CI>ED>11789?>/BGC;=CBA>:<=;+8=</5(+('7=D=A;<;;;9==H;H=?I@>?;=1;BD62/,,6:@?CGECI@::(*59:-7@94466,-)>*61<C?:A30-','+<877/.,1/%***%+*1,*)-3/0.3?14G:550-5>3++&
@dc2a7787-2c04-4add-b9e5-d2e66604f029
CATTGTACTTCGTTCAGTTACGTATTGCTAAGGTTAAAGGTCATACCTCGCTAACACCACTGCAACACCCTAACCAACGGTCAAGGTTTTGCTTGCTCTCTTCCGTGAGTCATATTTAACAAATCCACTTAATGTAAGGCTTTGTTAGTCAGTGTCAACATGTGACTCTGCAGTTAAAAGCCTGGTCAAGAGTTAATATAGGCATTAACAATGAATAATAAGAATCTACAACAGGAACTCCACTACCTGGCGTGGTTTGTGTAAGAATCACCGAATCACATACCAGTTACCATTGAATCTTGATTATCTAATGTCGGTACACCAACAATACCAGCATTTCGCATGGCATCACAGAATTGTACTGTTTTTAACAAAGCTTGGCGTACACGTTCACCTAAGTTGGCGTATACGCGTAATATATCTGGGTTTCCTGCAAAATCATACCGGTCTAGGTGCTGCAGTGGTGTTAGAGGTAGACCTTTAACGCTAGCAATACGTAAT
+
$%+/7;:44737G2>698HA77<@;?+-88@0>E?54)*-++,-16912,,9-20:=JIF=55.%3578235,%%2),-867;9(/9==8-$$%$'((&/02*))*)''&'*3849176A;>:++*%$(,3@C>;**),EFI6797(-69'++449=/2DE@D@>489*(-4349:A70+689287EF?&"8$*0.68=?@??<>@D?>C958?HGJ>=@(,4:7=;4BH8?BAC;/0:3/-.55FE:(=&.ADF?H;*(&'')%20.8./0(.-*2&#0/7<@768C98.-.1254-816><=>*'33$#(%,1'-9*((#),2BD844SRAAA=AC7;..=@@><=:?154=/42552+6E;HGA@<=11400/7772979>1*//7AFDCJH9:88<?<H775600=>-?A?47;;:88.27C?ID*-0;<;2''4;%,--1'(#8%114>CJE>230?<69573)*)-35'))/5$$$+6%#$*,5,A:69A:@<0$
@9af6761c-cc2b-4753-bc47-809e09fdb2f2
CGTGTAGCTACCGTTCGGTTACGTGACGCTAAGGTTAAAGATGCACCTCGCTAACACCACTGCCTTTTTTTAATAACAGTCAAGAAGTTTTAACCTCTCTTCCGTGAAGTCATATTTAACAAATCCCACTTAATGGAGGCTTTGTTAAGTCAGTGTCAACATGTGACTCTTAGGTTAAAGCCCTGGTCAAATTTGAAAGGTTAATATAGGCATTAACAATGAATAATAAGAATCTACAACAGAGACTGTTTACTACCTGGCGTGGTTTTGTATGAAATCACCGAAATCATACCACCGCGTTGAAGTCTTGATTATCTAATGTCGCAGTACACCAACAATACCAGCATTTCGCATGGCATCACAAGAATTGTACTGTTTTTTTAACAAAGCGGCGTACGTTCACCTAAGTTGTATACGCGTAACATATATCTGGGTTTTCACCTACAAAATCATACCAGTCTAGGTGCTGCAGTGGTGTTAGCGAGGTAGAC
+
.&$%&%$%*$&'+/0005B5,&&'%#$##,%.'-;)95&,&'&(--/2;..31++3BB.&/.9:9:966,(3<<E3125?A6(,-&?=JKHH6000428N@78,966/2;6<<@?D;=9?=:0;<>6($564&3%.#,),45%<24.,23.&(4)8AG*&46;;8-()**$%(&4%16/1@??2>3.4.,##$#%'&%&&4&36-+)*-/)0.01*%%#%+<<66+&'%(/:32.&9A&$$$++0/0*)1&$$&',,.4634>@A?EG7185574870>,B54,7<9>./0..%5;0++$'/0)+99763'%*(296343.%(#$&3@:-BVIL>=B37<OV:@B>JIAA+'''+=>84B,)7*&978>::AC=)01+*('#0-:FH=)$%255BA)+C7=))()0/2<?6.700;??:63-'..65309<8'6=><((#'&(&;?E63-A<>AML8*$7'.,'59>>4..>=C=:6%'%;54,-/0$&'&
@f10ae1b6-e4df-4a76-b0fa-63f34ccf651b
GTTGTACTTCGTTCAGTTACGTATTGCTAAGGTTAAAGGTCTGCCTCGCTAACACCACTGCAGCACCTAAATAAACAGTCAAGAGAGTTTTAACCTCTCTTTCCGTGAAGTCATATTTTAACAAATCACTTAATGTAAGGCTTTGTTAAGTCAGTGTCAACATGTGACTCCTCACCGGGATTCAAAGGCCCTCAGTCCAGGTTAATATAGGCATTAACAATGAATAATGGCCAAGAATCTACCAACAGGAACTCCATACCTGTGGCGTGGTTTTAGCCATGAAATCACCGAAATCATGCCGATTACCATTGAGATCATGATTATCTAATGTCAGTACACCAACAATACCAGCATTTCGCATGGCATCACAGAATTGTACTGTTTTTAACAAAGCAGCGTACGTTCCACCCTAGAAGTTGGCGTATACGCGGCGTAATATATCTGGGTTTTCTACAAAAATCATACCAGGTCTAGGTCGCGCCGCAGTGGTGTTAGCGAGGCCTTTAACCTTAGTAATACGTAACCC
+
$6$,1,9;2--:/.-+0>.2243:<6;52.0?HA8'&).013158/5*)458:DB=:=D@=B;BGJ9@9/'%&*+697477)'-90,<:?9.,.//2..--&&%,:6(2==?2=?CC99>52@>'$2$&)*31/**.+(...AB;A6?3)&'()/%&795:CI@?.++-$/'*)-*.'2$3833,&%)/.+&.#)$$1&)$9'2::2--..2424@<>C?57;2..*&&&%%++,.+),5($-/'&&66);8/)*#'.0/,,((/+(+*2188*$&&,***6::9;09==;?;9A5&%&%*(477?=18:673/--&.*:AE70BG@;?0*://>.-/,,.9@E>::CE<7A=>H7:22255:;/'<%%+%)&&6'(%$$0;::0.1:=>9>'++?;>@'#&(9$*4;<9*3%%%ACJ>JDKK;74&%%,5'37?:84213A@?@A>=B::(1=>9C@3662039;.3-':*--*%%$##%%&*'/89@@>=@,1&&%''+,+,34,.-,,($#&&*,/..0157+
@9a32288e-dc80-480c-83d7-2fc75e6690b5
CGGTATTACTTCGTTCAGTTACGTATTGCTAAGGTTAAGGTCCTGCCTCGCTAACACCACTGCAGCACCTAATAACAGTCAAAGAGTTTTTAGCCTCTCTTCCGTGAAGTCATATTTTAACAAATCACTTAATGTAGGCTTTGTTAAGTCAGTGTCAACATGTGACTCTGCAGTTAAAGCCCTGGTCAAGGTTAATATAGGCATTAACAATGAATAATAAGAATCTCTATATAGGAACTCACTACCTGGCGTGGTTTGTGTAAATCACCAGAAATCATACCAGTTACCATTGAGATCTTGATTATCTAATGTCAGTACACCAACAATACCAGCATTTCGCATGGCATCACAGAATTGTACTGTTTTTAACAAAGCTTGGCGTACGTTCACCTAAGTTGGCGTATACGCGTATATCTGGGTTTTCTACAAAATCATACCGTCTCAGGTGCTGCGGTGGTGTTAGCGAGGTGAACCTTTAACTGCTAATACGCTGC
+
0%&)&&)(2=<6<FEIAFDG0=AE<<=EKDC$1BN@D>(>((;3&9;<9055541:@A:8;9=?86>L8>53+<+$$(%554%+1>3G=:9/($$)?5<G>69*9<<;?<C@<<+GDC68%)F4.@1-.2==C@92/<BBD*=C@A6410(1<41A=21?A:B=/D<=9&+*0+.).*(766),74CD<*5&-2<;4//0/.014;4<@>9=@HCE@>J=4<;5,*$$$#$&*38EI?11$$#%,--/;<-'+;0A-.+-0371-8&&+&#%'379*&'67.G.I8ADDCD<1:?7:>AEBRO92=?*$$)1:/+9/,3<;H0452**:<;2:ABH59((+019;-*;(-,),11?<DCA@<<C<<=F:EKH)*000+59@C27:M7:5AE;E7B>A=F><D;6:87&54,=>=AD6>IDCH8<9(%67?<8@200(%%)'%$%+/=AEEA++7=0;<:54$=/3.20/+%(&%%'$&##'"$&%#)'&&#$$%
@2f3c9dd7-8dcc-4710-88b5-446fe2b3e84f
GTTTGTAGCTGGTTCGGTTGCGTATTTAACTTCAGGTTAAAGGTCTACCTCGCTAACACCACTGCAGCTTCGGACGCTGAGTATGATTTTGTAGAAAACTTAGATATATTGCAGCGTATACGCCAGCAGGTGAACGTGTACGCCAAGCTTGTTAAAAACAGTACAGATTCTGTGATGCCATGCGAAATGCTGGTATTGTTGGTGTGCTGACTGTTGAATAATCAAGATCTCAATGGTAACTGGTATGATTTCGGTGATTTCATACAAACCACGCCAGGTAGTGGAGTTCCTGTTGTAGATTCTTATTATTCATTGTTAATGCCTATATTAACCTTGCCGACCGGGACTTTGCTTTACGGAATCACGTATTTACATTTGACATAAAACTGCCAGCCAGATGAGTTTGTTGAAATATGACTGGAAGGGGTTAAACTTCTTTGTTGTTATTGGGTGCTTGCGTCGGATGCTAGAGGTAGACCTTTAACCTTGCTGGCATGCGGCAAAAGC
+
#"$$$%&)*-.)A8?++8*%&&7,,-(&%#$($&*'81,*%&1;>60?B3:+*0*--5:=6/6*+%##%&&'.)*%'+*%+*+2/9NI8=:;1.<?=9++++/4/(%%%(&&&&$&>6129;:8)&)37?>7:B<>=;?08766',&"#&&/27C@B)%%,8...0/JHFJ?8;:?:31067+++0;=@?A>14456:97/270813073/-/.1$#149/*9?6B:8:3C=4452--039967=B@@CF2<-)//=JTED977@@GAEG,.384*29<<9B?=05)-,.0-)0/,&($$'1:=5568BB?<@D;::?CCD?<:-'''),*+**+$#"+2,,&..%+,21*(),+'('/$%)*&$#'++--%##$%$))%%&,*(&')%&$$$&$&%#&%#*'42*%($%'%&(%&&$&$1%,+'*'+%$%$#$**(+$&$%'%*#$'&0'5'%%%#$$+'&%&$$$$$%$-07..74322/$#&&&&(&&*&&'*)$$&#$$$$)(
@95212a76-3c74-4291-9a0a-576f45754046
CAGTAGTAGCTGGATTCGGTTACGTATTATTTGCTTCAAAGTTTAAAGGTCTGCCTCCCTTTAACACCACTGCAGCACCTAGGACAGTATGATTTTTGTAAGAAAACCCGGATATGTGCGTATACGCCAACTTAGGGTAACGTGTACGCCAGAAGAAACTCGGCTTAAAAACAGTGATCACAGATTCTGTGCCATGCGAAATGCTGGTATTGTTGGTGTACTGACATTAGATAATCAGATCTCATTGGTAACTGGTATGGATTTCGGTGATTTCATACAAGCCACGCCAGGTAGTGGAGTTCCTGTTGTAGATTCTTATTATTCCTTGTTAATGCCCTATGTTAACCTTGACCGGGGCACGGCTGCAGAGTCACATGTTGACACTGACAACAAAGCCTTACATTAAGTGGGATTTGTTAAAATATGACTTCACGGAAGAGAGGTTAAAACTCTTTGACCGTTATTAAGGTGCTTGACTGGTGTTAGCGAGGTAGACCTTTAACCTTAGCAATACGTAAC
+
+#&'$#$%%%.&*#&*9%&6%$'(1'%%&&''$%&+&,)',(0407.)B=C5&%&%()$%'-5>9D@@:CH<6845=HF<57<-&(,??//.AB84%-/-%%)43053,-)200(*<8-.02./1455?,)*+%+'+0%-++<52,9711)')'%(($%%,)%###4KHH+)$-,*+'#$('#%A;)&&%+..'&&$$%&&(&(5;;=@GF==<8,3)*''$('%)1573>@A0+1+*/01-,'%&2-35/*-(&&(((%#-.;>19:/6IH8:34-062$B4**:$8'9=@5,:66),FE7DCBA<<<@<927JNH345#$$#$$%%'**&&%005/4%%)%++1013;:9-'@40--(&(?D4...1A?C:-B?<A<==8::59'&<48E=66921383434/*+9/0572:86A?7<?:948;A''1)*.795.;5-&,FKE<.11,:=FC-B?BDE@A%%%&%,?@.'2+2/--1038<>05::::JHI>A9?:DE?71,//294E=43.,*'%$
@79d58f0e-387a-41d7-9e4f-bb91e58668d5
CAGTAGTACTTCGTTCAGTTACGTATTGCTAAGGTTAAAGGTCTACCTCGCTAACACCACTGCAGCTTTTCGGTTTGAGTATGATTTTTGTAGAAAACCCAGATATATTACGCGTATACATAACTTAGGTGAACGTGTACGCCAAGCACCTGTTAAAAACAGTACAATTCTGTGATGCCATGCGAAATGCTGGTATTGTTGGTGCTGACATTAGATAATCAAGATCTCAATGGTAACTGGTATGATTTCGGTGATTTCATACAAACCACGCGCCAGGTAATTGGAGTTCCTGTTGTAGATTCTTATTATTCATTGTTAATGCCTATATTAACCTTGACCAGGGCTTTAACTGCAGAGTCACATGTTGACCGCTGACAACAAAGCCTTACATTAAAGTGGGATTTGTTAAAATATGACTTCACGGAAGAGAGGTTAAAACTCTTTGACCGTTATTAGGTGCTGCAGTGGTGTTGGCGAGGTGGGCCTTTAACCTTAGCAATACGTAACCC
+
(&$.&#%##-3-/5;),;,-/:<FEHG6258287D4>8))7:+:,,,//428:1.<;=,+.3,,=CCC>5*&-'+'$".<<>=8;:10&(.''2:?.*,&/4DF=9979+465=A7442123-,-/2669002&)4--)('&&23&$$$&&*)15945-367=:88D6E(@:>=<BEDE?AB;:76CFFIHD;>>DB=877,(&'*.35879)*-)*((=:'48:=7IHHAD7BI<;<?CADGDGGL788B?@:*C9>1-+48=>A?..8$8>-=>?@A&&(%%$3A<(.,=:7,+-1-:>;;=;:;AH=**/7<EHG?<;>=5BDF?>CFHD@JF@DE7A/.---,1059/((*%5=C@2@85960))%$')/*$7,////%543-/133571'-%'6532:@:>:42/.+++--,-15,+.:1:+,.%(:<5.4;7;?CPM<I=B;68G257/,/3.%%1469D:0:,&$&5))'.22(4*:85518;97898')1A=B677.+(''
@996981d4-d1a2-4fe7-ada1-5efb6ab7e332
CGGTAGTACTTCGTTCAGTTACGCCATTGCTGGGTTAAGGTCTACCTCGCTAACACCACTCGCCGCCTAGGACTTCAGGCATATGATTTGTAGAAAGCCAGATATATTACGCGTATATGCTTAGGTGAACGTGTACATGAAAAACTGTTAAAAAACAGTACAATTCTGTGATGCCATGCGAAATGCTGGTATTGTTGGTGTACTGACATTAGATAATCAGATCTCAATGGTAACTGGTATGATTTCGGTGATTTCGCTACAAACCACACGCCAGGTAGTGGAGTTTCTGTTGTAAGTTCTTATTATTCATTAATGCCTATATTAACCTTGACCAGAGTGCAGCAGAGTCACATGTTGACACTGACTTAACAAAGCCGCCCATTAAGTGGGATTTGTTAAAAATGACTTCACGGAAGAGGTTAAAACTCTTTGACCGTTATTAGGTGCTGCAGTGGTGTTAGCTGATGACCAGCTCTGCAATCGTAACA
+
-$%($%1*-?6=?C4E:=;>6('%'*+;01('(4%$8'-/+A;&78477@BFB>B?G+%-(&*%/6878=FA..1*#$(#$(()*+;=8&/+(00/&)1-87?:4:9<>??9??/)'###$%(0,53550.*2=%$$$$%++)'#$(B;HMDCF0..2@@>?A=CEC46/@IGDGD<<8886@@@=C?9I222B;;903(**014($$$%$&,*-*+833=894>-665%>3166<35,;:,9>>81)8/3;?:/$$12;<DCCM-$$$00:9??@>3B==(91G526884)#(%($.45??@?1248557)?<;G=8;5:?>321113A=?>59%%$"&'$')12,?D13334<86+0:=<86$$-<;7C@8$+)#&&'.12=74B6891&(84/11>550&(:4427++(929.-''9$JJ;797?GKFA@ADEGI89:/8@@GDFA88@BD@6732+/+&&%'%##$$&$%%$##%%--**+'##
@bcbe8eed-a946-442a-8346-684164ea5d25
CATTGTACTTCGTTCAGTTACGTATTGCTAAGGTTAAAGGTCTACCTCCTTCAACACCACTGCAGCACCTAATAACGGTCAAGAGTTTTAACCTCTCTTCGTGAAGTCATATTTGCTCTAAATCCCACAGCAATGAGGCTTTTGTTAAGTCAGTGTCAGCTTATGTGACTCTGCAGTGCCTAAAGCCCCTGAATTAGGGTTAATATAGGCATTAACAATGAATAATAGAGAATCTACAACAGGAACTCCACTACCTGGCGTGGTTTGTAAATCACCGAAATCATACCAGTTACCATTGAGATCTTGATTATCTAATGTCAGTACACCAACAATATAACCATTTTCGCATGGCATCACAGAATTGTACTGTTTTTAACAAAGCTTGGCGTTCACCTAAGTTGGCGTATACGCGTAATATATCTGGGTTTCTACAAATCATATAGTCACAGGTGCTGCAGTGGTGTTGTTGTAGCGAGGTAGACCTTTAACCTTAGCAATACGTA
+
-'((*,.)D=>2I;@8<57444@::;=>CF@5AI><63)A<IC/-,'+%#%$(5<DGCH==0&&5=??<8GB=F6++1+E?5)05-FG?B8:<<@8DR+96>641DEH=<<12)*+/+$&1=229.)$(#&23,,)(+99A=;2EC6)'%9%,?1,FD>ABA@?CF@<B?B<.**)%#$%#*2/*-1-+',%$&&&$,<C;B>??=AA6548:F=EIH>>:=:?;6>(4.3+$2(64=*831;8F?@2DBG>>DF:>A++1/4'/0*%%*40>//-')1>>C638=G;?;F;?A++,+(7?@FCHDCJC8/B5CBC0')%0=208@CJ6?G1*&"%##&+%071.##$4*437/+#$%,%''(-83=A2%&@CEA9EKF358880:11&&9;B868(;9?<AAFC?8B885<<F>770:3135/>@GBEJ8@>4/*-(3-#$#%1$$-*:H@87;44=>H;;1'&*$$)#%3)32010%*&*%#$$*,44336+3E80043/%
@9ffe8604-4e2b-47f8-bca1-42f0554ec7c6
CAGTGTACTTCGTTCAGTTACGTATTACTTTAAGGTTAAAGGTCTACCTCGCTAACACCACTGCAGCACAGGACTTCAGTACATGATTTTGTAGAAAACCCAGATATATTACGCGTATACGCCAACTTAGGTGAACGTGTACGCCAAGCACCTGTTAAAAACAGTACAATTCTCGTGCCATGCGAAATGCTGGTATTGTTGGTGTACTGACATTAGATAATCAAGATCTCAATGGTAACTGTTATGATTTCGGTGATTTCATACAAACCACGCCAGTAGTGGAGTTCCTGTTGTAGATTCTTATTGACTATTGTTAATATATTAACCTTGACCAGGGCTTTAACTGCAGAGTCACATGTTGACACTGACTTAACAAAGCCTTATTAAGTGGAAGTTGTTAAAATATGAGGTCTGCTGCAGTGGTGTTAGCGAGGTAGACCTTTAACCTTGGCAATACGTAAC
+
,&&*#%$BD9CB=1C8G8:=>@EE==)**->?C.GLDDF)0973:4/13@:77704:@F+7:A@A;<756DD@((*$#%/0'465.AFC465-*2.:69;+*+75/&&&(.34*:EEDC2333A)''*8:9606;55:7;6,+++;0$$$$$'4:7;@;B4001=499.55/+%&$:>D///315>E765@69;9AAB88?2CA@56=B<<AA@-.5BJ@:+B7=@=A5F@<CF8>C42=(0$*+.,@I*24=GHDPQ2;*(&3532DD1'(+,.&)+.9-4*,=89=@3<.,-53(9=E@B7)+'(&,''*$-$%%$&++*-+><9>@B@KJ;F?<@@@?C=9>0157/.683*:65>::0-78'<DBB<<0:F=5%42)(%%&<91>5&'&$<4/>C@GD71103,0,'%"$%72>?AFC<6::5%-$.&-7712545'531(&&&&'*&+*006660+$
@cd296073-2e36-4d49-966a-58f41a120a13
CGGTATTAGCTTCGTTTCAGTTACGTATTGCTAAGGTTAAAGGTCTACCTCGCTAACACCACTGCAGCACCTGGGACTGAGGCCTTGATTTTGCTTGAAAACCAGATATATTACGCGTATACGCCAACTTAGGTGAACGTGTACGCCCGAAGCACCTGTTAAAAAAACAGTACAATTCTGTGATGCCATGTGCGAAATGCTGGTATTATTGTTGGTGTACTGACATTAGATAATCAAGATACTCAATGGTAACTGGTATGATTTCGGTGATTTCCATACAAGCCGCCAGGTGGTGAGTTCCTGTTGTAGATTCTTATTCATTGTTAATGCCCTATATTAACCTTGACCAGGAGGACTTAACTTTGCAGAGTCACATGTTGACACTGACTTAACAAGCCCATTAAGTAGAGTTTGTTAAAAATATGACTTCACAGAGAGAGGTTAAAACTCTTTGACCGTTATTAGGTGCTGCAGTGAGATTGGCAGAGGTAGACCTTTAACCTTAGCAATACTACGTAGC
+
,$'('%&%%%++*0-41A.8./*))=5565;>=B(@D@76',C?ID4:9,A25=819AKI.BI:33<7,GA@%761#$$%$&'',%4CWQ<+0$$(%)-2(-4*,<?7,,,.(782@A4-.CHNDE+$((15>>CCE56C:A4,,++&)*,'''&$*,,39:8-)73..-A5AB@AGGG<7>>IIBI:87&+$$%3E75@A=8A866122>:995>>A=BC?@:;CC;>9BF62A7196111>CA711197$5=27BAFCGTV;B;@@A@RQ:')&%(02*&51-@,()+5%,(+(.FB>BB9>64.976+4*89(',*6CE;>8D?99:9)9@;B3666>>?BC?6=<50'0*&$%(%$#%3%1073,9==73444C6E@<DE?;<=<<6,++*$-%559:2$(,$%#**9HA==CH84,''&*-21=<0''/(*(-1-ILGH@;B84-46/957;37:'(*(45=A9;DABB>6'$##%$)$$'#,/)/7<;<4A57&***+41=A.&&&&)//'%&(
@b71a29ec-d45e-4a6b-87c7-7e1cd78ce87e
CAGCCTTCGTTCCAGTTACGTATTGCTAAGGTTAAAGGTCTGCCTCGCTAACACCACTGCAGCACTCAATAACAGACCAAAGGTTTTAACCTCTCTTCCGTGAAGTCATATTTTAACAAATCCCACTTAATGTAAGGCTTTGTTAAGTCAGTGTCAACATGTGACTCTGCACATTAAAGCTGGTCAAGGTTAATATAGGCATTAACAATGAACAATAAGTCTACAACAGGAACTCCACTGCCTGGCGTGGTTTGTAGTAAATCACCGAGAAATCATACCAGTTACCATTGAGATCTTGATTATCTGTCGGTACACCAACAATACCAGCATTTCGCATGGCATCACAGAATTGTACTGTTTTTAATGAAGCTTGGCGTACACGTTCACCTAAGTTGGCGTATGCGCGTAATATATCTGGGTTTTCTACAAAATCACCGTCCTAGGTGCTGCCAGTGGTGTTAGCGAGGTAGACTAACAACAACTCGTAA
+
&###$#005>>(C2E;?=::D;8=?C:604DFE><*9;;A9229:@5578668=;1$$%&'#$$$($,),2))**9(<8.()5.5/+'$+),1,9:</C@D=52$#,16877::C==A@988C1-'44:0/.,-)02--@>5$/1.*1=+/),32301@D?F;9@9>@-$$%&*-180-)&6/*<51'.211-/)&&'4:=:<?;44;(*/,*42<<0*;<:8@I6455((9>D-,$%(%&('-:$$<.3-24,,&%#'431718897&/9:;?3..0=.A;?1<A9&9-$+8=B=EC9DE31:<-))';@>6B<*,3:F=89JFMC78:L2@89E:<C=6.<-%&,$$$&<D:CH<;:<<;<8$$&.&/0/6B@>J2(.0AF2==C*6@A;EG7B7661$#%&%()8=8??86<1+3::?DADG==?=)*&*#+-2%%()%-1,&$&'&2/@FGDD9>:7<50%0*$'*/251'()$$'%#$)$%&%
@ec2ad5db-39bb-4861-8cd4-95adf1461172
CATTGTACTTCGTTCAGTTACGTATTGCTAAGGTTAAAGATCTGCCTCAACTAGCACCACTGCAGCACCTAGGACCGATGTTTTGTGAAAACCCAGATATATTACGCGTATACGCCAACAGGTGAACGTGTACGCCAAGCTTTGTTAAAAACAGTACAATTCTGTGATGCCATGCGAAATGCTGGTATTGTTGGTGTACTGACATTAAGATAATCAAGATCTCAATGGTAACTGGTATGATTTCGGTGATTTCATACAAACCACGCCAGGTAAGTGGAGTTCCCTGTTGTAGATTCTTATTATTCATTATTAATGCCTATATTAGCCTTGACCAGGGCTTTAACTGCAGAGTCACATGTTGACACTGACTTAACAAAGCCTTACATTAAGTGGGATTTGTTAAAATATGACTTCACGGAAGAGAGGTTAAAACTCTTTGACCGTTATTAGGTGCTGCAGTGGTGTTAGCTGGTAGACCTTTAACCTTAGCAATACGGC
+
-(()-:,HI+?;@.F)7*+)/58555568-&7:A5(($,&(%%$5651&#'(.)8=NODDI3./224=/6/672%$###$;;?3-/%%:=2'.$,27BA>==@9<<8@F>9?/..-7%$*,3;CB;<>DGGAB?<:610''10''*<JKM:447A3//2-,5696807@A=FED<0*+CB?BGC=><CB?;:=;;::=B7<656,/507?DI>:FF<<:?C6D?=:<.DH*2A599<9;83K25(/8:9;;9==;:AAD@LL=&&&&,-78:'2;25%=L@3:(5565>9?<=<GENL??@99,6((*$))4@>>KDICBE;=)#227AB=>=.<=BGONIF95C:552.-(6$'165:=9;<BJGAEHHCF-DGD=.646);::JI?.%3225%&'5;BECD:A;;9A=:C;E<9@=@<0-('+;H8FHHFAC@@GA9ECC>BD;=?5:?@DDH9336BAEDD?<+0*$./-%&43/**(**-,+,.*,.,'#$&&'
@304bf0e4-add4-4c30-87f4-760b6c2aeb98
GTTGTACTTCGTTCAGTTACGTATTGCTAAGGTTAAGGTCTACCTCGCTAACACCACTGCAGCACCTGTAGAAAACAGATATATTACGCGTATACGCCAACTTGGGTGAACGTATGCGCCAAAGCTTTCTGTTAAAAACAGTACAATTCTGTGGATGCCATGCGAAATGCTGGTATTGTTGGTGTACTGACATTAGATAATCAAGATCTCAATGGTAACTGGTATGATTTCGGTGATTTCATACAAACCACGCCAGGTAATTGGGTTCCTGTTGTAGATTCTTATTATTCATTGTTAATGCCTATATTAACGCCAGACGGGGCTTTAACTGCAGAGTCACATGTTGACACTGACTTAACAAAGCCTTACATTAAGTGGGATTTGTTAAAATATGACTTCACGGAAGAGAGGTTAAAACTCTTTGACCGTTATTAGGTGCTGCAGTGGTGTTGAGGGTAGACCTTTAACCTTATAGCATC
+
$*,$%$3C;<;K.<690::11B58:65;=>;LQHH=,@:C>)8::A*#&+'2:IO=EF4,,?CFJBD=9,,6<3$*).AE>6668&8;6CJ@:=A=A?>-&&&%-=CB?8.*$#$')/4;B8&*&)10**381@G?B800+628BGBGGD?8)%+-1015))..64@CBDGD<@9=?GABB(B8A6?98.78=A?@@AD60CG@7@9>2HBHEG7?@&8995?B>4.>J=ECBIECKN4@1>*DJNBFF//;?>0;;>:&&',,@J?053@<;>?61<>?FGF714(HH@8:=9ACFAA?<:7:883<:72/110,#'$2;3FHHB=<>7/769,=926=ACCBCE49<@C@EMNJC,;;907=8:=87>ACB?:B<>?91:;<?;@B:7455G<EFD@=;CB:1;.0%%,;*7@C@AB?DGFJ9=:856&'*'+3;=??:98BBE@B*1&,173241572.))(455///%#&##&%#
@d7001dc8-4084-4ce9-9f25-de8941a17e79
GATGTAGCTACGTTCAGTTACATTGCTAAGGTTAAGGTCTACCTCGCTAACACCACTGCAGCACCTAACAGTCAAAGAGTTTTAACCTCTCTTCCGTGAAGTCATATTTGCTCAAATCCCACTTAATGTAAGGCTTTGTTACAAGTCAGTGTCCAACATGTGACTCTGCAGTTAAAGCCCTGGTCAAGGTTAATATAGGCATTAACAATGAATGTAGAATCTACAACAGGAACTCCACTACCTGGCGTGGTTTGTAGTAGAAATCTTGAAATCATACCAGTACCGTGAGATCTTGATTATCTGTGTCAGTACACCAACAATACCAGCATTTCGCATGGCATCACAGAATTGTACTGTTTTTAACAAAGCTTGGCGTACACGTTCACCTAAGTTGGCGTATACGCACGTAATATATCTGGGAGGTGCTGCAGTGGTGAGGTGGACCTTTAACCTTAGCAATACGTAAC
+
+$'#&###/&&7.0>$:&'$$$$%.-+800&-#4,*32<;+?;5=8;:=.-=EIB..5DDECFA-0=,''3.7=3(+5;AIHCAB==;>=BKEAC>CC?BA??222247#$%'(.,/6<26:=?<<GA>697/$$('%$%$%'$')2&))'$$)$&*56;>BBI<?@2/0=/23763DBB45-*D@03+;)D??,((()$$#%==FNHB62;**19':=:?@/=6(''>:;D=;',8@B*<<87/,299;8G:03($#%%.231630$&(36@;9:-<)38A8:&0*54>1133*)&',093'(42>(7>2/5JNH*:@71134)?;(A?>@..BAA<7/*;+--/1204654@>18@:54=?FG=,###%$@?FF(%%%2D1-);2*<?<7G>G:69,%%&%$%%)))'(--45>@;C;75=E)&:.()0@:/6()4,-%*(23251@:70/1174?545786&'%
@01c12874-21c8-4903-9117-db85c0cfacaa
TGGTTGCTAAGGTTAAAGGTCTACCTCGCTAACACCACTGCAGCACCTAATAACGGTCAAAGAGTTTTAACCTCTCTTCCGTGAAATCATATTTTAACAAATCCCACTTAATGTAAGGCTTTTGTTAAGTCAGTGTCAACATGTGACTCTGCAGTTAAAGCCCTGGTCAAGGTTAATAATATAGGCATTAACAATGAATAATAAGAATCTACAACAGAACTCCACTACCTGGCGTGGTTTGTATGAAATCGCGAAATCATACCAGTTACCATTGAGATCTTGATTATCTAATGTCAGTACACCAACAATACCAGCATTTCGCATGGCATCACAGAATTGTACTGTTTCAACGAAGCTTGGCGTACACGTTCACCTAAGTTGGCGTATACGCGTAATATATAGGTGTACAAGTGGTGTTGCGAGGTAGACCTTTAACCTTTCTTTCTTCGCTATTA
+
"%$,.2A=9.4GJDC:&=64A;%/-//'+0,--8GG2015@A@GBFHC@=:@86981@A=%-0/-:<=@A,-101=@;,,*&%')%&&%&&363376<DE:((7&2/33?ABAF=9-.##%12:<9E@51?,9C88??,5B@@<;:A:/477>8BHA@/<GEH?,61=?<%('0'8%=;;6336=>@CFB2<>BGHEIIM<8:(1440A>455-168-?@;,1AEF2CHEIE=>A:<+;=,6014@B969)).6952>05767/G9D=?CAGG?60><CEFEEPN=@HFB@<84?%1<5<B??1&0AB>0,-$=>@DH;9**66;A@50?-11322251<6..1&(-%'+&&2,.1112;78D8(97<QGC;=A=@<=BJCB9<E5./565;?>8<?5833401($#''$)5.49+1)&$*((*/,34BCCDB9+(%%01++.0,,+($$+%$$"
@82dbb60b-ae3e-423a-9c0d-e7090738865f
CAGTGTACTTCGTTCAGTTACGTATTGCTAAGGTTAAAGGTCTACACTCCTTAACACCACTGCAGCACCTAACGGTCAAGAAGTTTTAACCTCTCTTCCGTGAAGTCATATTTTTAACAAATCCCTTAATATAGGCTTTGTTAAGTCGGTGTCAACATGTGACTCTGCAGTTAAAGCCCTGGTCAAGGTTAATATAGGCATTAACAATGAATAATAAGAATCTACAACAGAACTCCACTACCTGGCGTGGTTTTGTATGAAATCACCGAAATCATACCAGTTACCATTGAGATCTTGATTATCCTAATGTCAGTACACCAACAATACCAGCATTTCGCATGGCATCACAGAATTGTACTGTTTTTAACAAAGCTTGGCGTACACGTTCTACCTAAGTTGGCGTATACGTAATAGGTGCTGCAGTGGTGTTGAGGGAGTAGACCTTTAACAAGCAATACGG
+
/&$&07;KQBAAW1;6=26022G<><2,.8039C971$/2&+6.3*(.&,&(40.47:48>036/-.86:,,''(4:?//6&$E??=?<;<?3)79;13/455:=683669;<<=?<=>?@//;."$*'#%')'A@@IHF@BC.+);(+.$)53/0B?==><=?AE2>AF2CCB5/31.&,1)@=6-0=.9661+.)*3436AC?=GB@>D?HD=='&.&.++,/1($$4-*$7/@;AB2>@@DEB@;B3;<?7:88>=7:@;?@D+7:=0*>)46A6'+->>?=))*CBKB<BEDC@RO;$$*2$$%).:06A,'6::7'03679628258:<=7++214:9:4A798&6338>?>JF@ACCA@A4CE;>9KRI;F>AD,%&%3I?>5*5436=<;ICFBF@:451)((&$%),(525+''58AD38642.*+)%,@;<??BAG>F//)&)390,*('$
@502ffe64-0efa-44f7-a6b9-f36f1c215bd0
CGTGTACTTCGTTCAGTTACGTATTGCTAAGGTTAAGGTCTGCCTCGCTAACACCACTGCAGCACCTAGATAGTATATTTTGTGACAATTCTGCAGTATACGCCAACCCAGGTGAACGTGTACGCCAAGTAAAAACAGTACAATTCTGTGATGCCATGCGAAATGCTGGTATTGTTGGTGTACTGACATTAGATAATCAAATCTATTGGTACTGGTATGATTTCGGTGTTCATACAAACCACATGATAGTGGGTTCCTGTTGGCATTCTTATTCATTATTAACCTATATTAACCTTGACCAGGTGCTGCCGAAGTCACATGTTGACACTGGCTTAACCAAAGCCTTATTGGTAGGATTTGTTAAAATATGACTTCACGGAAGAGGTTAAACTCTTTGACCGTAGGTGCAGTGGTGTTAGCGAGGTAGACCTTTAACGCAGCAACGTGGC
+
.&-.3-%%8/1,+9&<'>)22:.,-+69&$36?=8<*86<9369/5)).+''/?BFFI6433000%)$%%"&%()57795/24%&(+()/$##$$%((%0>AG1:&&(&-48>,-5,,B45/39983()*364.&()%5)8>E:;?6668;B?<9)9:53+36/+21624/.09?=2/-6;5?A:,3368))>@D/,5+&+&&&$)/''%,#$$%'&3-CQU68)%0'320014;C@.<<+'(+--./,=66<&)274475''$%$-('($%&$$%($&)%$&)*'$)'(2-/,84>9=>*.,/(&*$%%'('+10-$753%4'*,,,$$&&&&&'#%&'&$$$"#%%&&)+&&'&(+&8;9-/4*%%$+-&&'.))39*53-))(,&*),''&5=JFJE((()%&##&+,$&9)8(15352.;@7876//3(,)'%#%%$%$$&(%&$
@a08707fe-ca1b-444c-8d1f-fc811ea91b43
CATGTACTTCGTTCAGTTACGCTGTGCCACTAGGTTAAGGTCTACCTCGCTAACACCACTGCAGCACCTAATACACGGTCAAGTTTTAACCTCTCTTCCGTGAAGTCTGTTTTAACAAATCCCGCCCGTCATAAGGCTTTGTTAGATCGTGTCTGCTGTCAAAATCTGCAGTTAAAGCCCTGGTCAAGGTTAACCTCGGCGCTAACAATGAATAGCAGATCTACAACAGGAACTCCACTACCTGGCGTGGTTTGTATGAAATCACCGAAATCATACCAGTTACCATTGAGATCTTGATTTCTAATGTCAGTACACAATACCAGCATTTCGCATGGCATCTACGAAATTGTCTTTTTAACATCTAAAACCAGCGTACGTTCACCTAAGTTGTGCGCTGGCGCATATCTGGTTTCTGCAAGTATGATCCTGGATGCTGCGGTGGTGTTAGCGAGGGTAGACCTTTAATATACCATAACA
+
*%$%:('E>A<AA@4H08,)$#%$$###$.1+&+B&F>(936B*<><9**1;=:EDLJJO::9:GAA5HI73))$#)20@@00/DCC?BIIDD:7?C>DCA31',11&$%)00<:4884:;@1$#"##&+&&+'0-89:=//&$#$+%%)#'$"$#%$&&$%&%),/2..<,--/0.EDK<?;4:5&6+7*/+&&$'$%#$&'*&&&$"&&&%%&$%&**+'%*51//>A9HAB9<+=B<@A1=FB@GLB@P;570&&(6<?F:=1*,-*393563B3>->3DEAB@*&375</2'"$$#%#&,&$&84%/'0(),/038;:*+44?3/48=BC>8-*/$%"#%''(+$&#%'$%%%###&($$&'$#&(%##$#"%$&.3<:3:6445%%$$$"$&$#%"%##'&"&/#),%&$('%$#$'##'(%&&)%&(*,0)*14;:A=54%1&'&('+-/24>5A>5(%#$$$#$$$++($
@d07a5f1e-d759-4480-ab26-321705eab387
CATTATACTTGTTTCAATTACACATGTGCTAAGGTTAAAGTCTACCCTCACTTCAACTCACCTGCAGCACCTAGAATAGTCTCAGAGTACTGTTGGCACCAGGCATATAATGCGCGTATATGCATGGCAGAGTGAACGTGTGCATAGCTTTGTTAAACAATTACAATTCTGTGATGCCATGCGAAATGCAGGTATTGTTGGTGTACTGACATTAGATAATCAAGATCTCAATGGTAACTGGTATGATTTCAGTGATTTCATACAAACCATAGTGAGTGGAGTTCCTGTTGTAGATTCTTAGTATTCATTGTTAATGCCTATTAACCTTGACCAGGGCTTTAACTGCAGAGTCACATGTTGACACTGACTTAACAAAGCCTTACATTAAGTGGGATTTGTTAAAAATATGACTTCACGGAAGAAGTTGAAACTCTTTGACCGTATTGAGTGCTGCAGTGGTGTTAGCGGGTAGACCTTTGCCTTAGCAGAGCATGGCCC
+
&%#%%%%%$%#%)3;8--0'%*)++$/%89>,107.55),-0-)+++*#$&)+&#""&&,4/.5103212.'&($$%%%$$##%)$&%%%$&##)(&''*&&&$&#(),%%$1--29)&$"%'*%%)(1%#/0++1+,125%&%'6)667(/.136-/1'')$,6@6B>:CG@@F@CD@99--.8A/+**///-.5-&)9:A@=-92B41357()67:63@;0(20.+78=33<<G.-324<2**%&3-*&+166>@.7*-(#.33:3&')(+$$+::/7>&)76.6:0:;&()=>?:<*$4+,...244<4@400546+<==-+)4/<;.5*7<BCCKF?8::;<<5'+4==;;<6.21,%##$0811296CJE<3?8670%)330%)>963+AGB;@@CD;.53389>>>5?126536-1)+%'$.4/=>@FE@B636?E655%%(%%%()328;7A;=<9):..)*'&0,35695$%&'(/$%%$$&//$$$$('
@dd7d7343-90ec-45b2-a79a-8a2183263f5c
CACGTTCGTTCAGTTACGTATTGCTAAGGTTAAGGTCTACCTCGCTAACACCACTGCAGCACCTTAGATTACCAGAAGCAGCGTGCATAGCAGGGTCAGCAGCATACACAAGTAATTCCTTAAAACTAAGTCTAGAGCTATGTGGTTACATCCTGATTATGTACAACACCTGGCTCTCTGAAGTGTTGTCAGTTGAAACTACAAATGGAACACCATCAGCAAATATTTTTCTCACTAGTGGTCCAAAACTTGTAAGTGGGAACACTGTAGAGAATAAAACATTAAAGTTTGCACAATGCAAATGCATCTGTCATCCAAACAGTTAACACAATTTGGGTGGTATGTCTGATCCCAATATTTAAAATAACGGTCAAAGAGTTTAACCTTCTTCCCGTGAAGTCATATTTTAACAAATCCCACTTAATACTGTAAGGCTTTGTTAAGTCGAAATTATCAACAGGTGCTGCAGTGGTGTTAGCGAGGTAGACCTTTAACCTTTGTTTACCAATGTGCTATGAGGCCCAATTTCACTGTAAGGGTTCATTCCTTAATGGTTCATGTAGTAGTGTTGGTTTTTAACATAGATTATGACTGTGTCTCTTTTGTTACATGCATATGGAATTACCAGCACAGTTTCATGCTGGCACAGACTTAGAGCTCACTTTTATGGACCTTTTTGTGAAACAGATAAACAACACAAGCAGCTGGTACGGACACAGCTTCAATACAGTTAATGTTTTTAGCTTAGTTGTACGCTGCTGTATAAATGGAGACAGGTGGTTTCTCAATCGATTTACCACAACTCTTAATGACTTTAACCTTGTGGCTATGAAGTAGGTGCTGCAGTGGTGTTAGCGAGGTAGACCTTTAACCTTAGCAATACGTAACT
+
(#"##$048;C0A1453584475?>D?5:F8</)*<CD'<>;<..5840;JMHGC;>B4;;.-%%(+(/3,.0/24<322/?CKC?@8:;:>.8+&9*-34<?C>8//.6902.6;@8<8:<C?69<?:95<*,0,4AGE?>4$'D=>@@=?F<DA6L?--9*:+%3:A<;4GBIF>BAC9/+1.(+$%B?CBB//%$*9+57::BAB7>?EHD/(9./-<?889:>CFFFCHECD,-6;412?)F9,66=+=;-1B@?>:1,,4?;82',13:<DDI87=:<51/.=A3BGHGJD;-+$$())%)3711697)*,8BFEG8>CC?=C@C>;></4/101:?3133978;<D;2.35-1;><B?=>40/96<8;+%'7/1.4/))(%%/:+<<1>>>?:53+344B;1',54:723:05468=)&&%&-(:43;IFL4BB@D40-0$%%$%,$178.22.7F=9BDABC>?;B><:+422(%1>:;<<B@GED:46.68525&5BELMBEE96;*%$&*-/.,8B;E?2/14$+-*1;AH8@;?A3+7987,,0<8=,++())3$%%=>:3>6AB7<@47;<D;85:236,75)$$*,*;DJB@6==1'4***++(&/;,9%;<<;;+,))),'6647>>779=>;=><A?C?(')$"$&#%23245<:5)%'+3333(&(%(#$$%&(-5696%/38;:-,&$$+%,&&%(54479=&&&)&*$''398>A540+-26890BBAA):*?-32*)),*0/'*(8<AG@@503-'''+<2:1HB>3<321<:DEFD5507<>5@D@:<A<::5679==9:836<8?:8<((98(;BA42FEEGE@AGC<7>;A;651220:8;=B>>=FC?:?><<-<>EBEC6667*%%
@7b25740e-2dd6-47dc-8e51-dbb67483e08e
CAAGCTGCTTCGTTCAGTTACGTATTGCTAAAGGTTAAGGGTCTGCACGCTAACACACCACTGCAGCACCTTAGATTTTCAGAAGCAGCGTGCATAGCAGGGTCAGCAGCATACACAAGTAATTCCTTAAAACTAAGTCTAGGCTATGTAAGTTTACATCCTGATTATGTACAACACTAGCTCTCTGAAGTGTATCATTGAAACTACAAATGGAGGAACACCATCAACAAATATTTTTTCTCACTGGTGGTCCAAAACTTGTAAGTGAACACTGCTTGAAGAATAAAACATTAAGGTTGCACAATGCAGAATGCATCTGTCATCCAAACAGTTAACCTGAATTTGGGTGGTATGTCTACCGTCCCCAATATTTTAAAACCAACGGTCAAGTTTTAACCTCTCTTCCGTGAAGTCATATTTTAACAAATCCCACTTAATGTGGGCTTTGTTAAGTCAGTGTCAATAAGTGCTGCAGTGGTGTTAGCAGGTAGACCTTTAACCTTAGCAATACGTAAT
+
)+%$"%&&)-*4*1B<E=A;:::0/1;>4CC)5<D57.$(%)**))'',,2,,-/(72HB//4<:7,++1(.$$1,1#$//(,,%&&)/5;'&#&&$%%3).)@A49?9<;9;>85;,3=AEBF>4??@2@6+A@8/:<:*,&(*.<AB424=GK>?<:;::26@A-08>4BB'47655/-092BD-/+(&%'-&*$&(&&%$442.:9900)3&%,539DH>:GA+;BHHD>JNNLL?87@3/2%+5D<8918A;24455;7+,,*(34DLG:%%()(&(*+04?A.(((+1-*'C9857:;360,,5%,+**.28;<9B@%%?AD202,+$$&'(%$6#;?<365;3-)52/-34($"&*3++'1<7813?;>@?0))9,)(/4/9.,FEBA@9223;53-@13*(,)07:;-(((*%$=67C?A((>(*++.7<?>=)3)-7767;333/'8(7<76;<0,2,)(59>50029?&C@??-($%&,*)):568D?=3<::<8*3<3//454,(#
@f748ea4e-5fc1-4b0f-874c-601dbf94f657
CAGTGGCTCACTTCCGTTCTAATTCACGTATTTGCTAAGGTTAAAGGTCTGCCTCATCAGCACCCACTGCAGCACCTTAGATTACCAAACAGCTGCAGCCCCACATACGCCACAGCAGTCAGCAGCATACACAAGTAATTCCTTAAAACTAATCTAGAGCTGTGGTTTGCATCCTGATTATGTTTAACACTGGCTCTCTGAAGAGTAGTATCCAGTTGAGCTTGCAAATGGAACACCATCAACAAATATTTTTCTCTGCTGTGGTCCAAAAAACTTGTAAGTGGGAACACTGCAACAGAGAATAAAACATTAAGTTTGCACATTACTAATGCATCTGTCATCAAACTTCAGTTAACACAATTTGGGTGGTATGTCTGATCAATATTTAAAATACAGTCAAAGAGTTTTATTATCTCTTCCGTGAGTCATATTTTTAACAAAATCCTCACTTAATGTAAGGCTTTGTTAAGTCAATTGTCAGCAGGTGCTGCAGGTGTTATGCAGGGTAGACCTTTAACTTGTAGCAATACGTAACTTT
+
%$%$%%#%+&#&+$&/%))$%&*)%%$%(&&(%089;-8FIA==()<7A:$(((%%*30$'(*-)$#+)%#&&&&&&()/')*#$&%($''##'"#',/4'%+&&##"&,/'#%%#&).+('(&%'(''#%%%',7:79;*,+,151+#$(,)(#)-&)$$&$%&&=9+9:&&'%/-1)$%$$$$.)/10(,76:'2653(24$-3'.42,,?1>24,)(((*$%144146%/564371>7%@CCGBEDDD@:2/)%%)($$(*&%.)'&'*0((133++'50C>:/&'%%&',&))*)-1<9;>786C>>9,)8;(%#$$$$%0./,&.'&68;ABAD-+1-))%((&)0+88(%+079551%-'728?>=:651(')/'/99>?;:7.*('%((322-$,,(6A?3(#$'*-5:C>/3,,%&'/0059:=<<;7>?A;;+%'$%''##',+(',24,4GKM>02,(++*.*('*).7*$*5+<<77;.''+/4+++)(&$%$/18356..--(//$$'*./()5/10/..,&"%'%
@ff7c23af-0e1f-4b55-96b4-38d507fea642
ATTGTACTTCGTTCCAGTTACATATTGCTAAGGTTAAAGGTCTACCTCGCTAAACACCACTGCGCTTTTTAAAGTATTGCCCTATTTTCTTCATAACTTTGGTAATACCTTCAGTGTATAATGCTAGTTTATTGTTTCTTAGGCTATTTTTTGTTACTTTGGCACTCTTTGTTTACTCAACCGCTACTTTAGACTGACTCTTGGTGTTTATGATTACTTAGTTTCTACAGGGTTTAGATATATGAATTCTAGGGACTACTCCCACCAAGAATAACATGATGCCTTCAAACTCAACATTAAATTGTTGGGTGTTGGTACAATACTGTATCAAAGTAGCCACTGTACAGTCTAAAATGTCAGATGCAAAGTGCACATCAGTAGTGCTTACTCTGGAGTTTTGTAACTCAGAGTAGAATCATCATCTATGTTGACACTGACTTAACAAAGCCTTGCATTAAGTGGGATTTGTTAAAATATGACTTCACGGAAGAGAGAGGTTAAAACTCTTTGACCGTTATTTTTAAATATTGGGATCAGACATACCACCCAAATTGTGTTAACTGTTTGGATGACAGATGCATTCTGCATTGTGCAAACTTTAATGTTTTATTCTCTACAGTGTTCCCTTAAGTTTTGGACCACTAGTGAGAAAAATATTTGTTGATGGTGTTCCATTTGTAGTTTCAACTGGATACCACTTCAGAGAGCTAGGTGTTGTACATAATCAGGATGTAAGCTTACATAGCTCTAGACTTGGATACAAGGGGTACTTGTGTATGCTGCTGACCCTGCTATGCACGCTGCTTCTGGTAATCTAAGGTGCTGCAGTGGTGTTAGCGAGGTAGACCTTTAACCTTAGCAATACGTAACTG
+
$&'1=BFF7+4::'CAB@A11.--*,*8:8)+DJBGK.-C:IF6.1*:&&,*211==,<)-*'&(/000/)&&)5677495-6<FMD;BH9<578+$$'6=8@EDD;)$$%$$'69;8?A2.,'112==<AFFA<JCC<=..13=&(*(&($&(*1..>A7,1))DBII=.7=35@@=6$$$$,50BFO??;=>>B=?LDEJ@;H;;B<:>><<=1444&<&?D>6-**),2$*3--:;73402((333')4A:DC?9++*-'(*--4-/&%(#"##$(+*))(2=?=7>9AB(;?ED<04/7>==>,:C?=:6()##%$$#$%)/75FB<8.=@6FGGOS?J>??95A(.A?FD:2C237%$'/--)200><60D7661+-$$-/)#%%%%*#&(.3.&*98:8:=216>?;=B<D;=I3.<8=:@EEFB?DB<DE@GE<7EJ@8??<;3(*313==&A89A=8D;;B?DB23,,+04,,.455>E<E,62$()5<C==D?EC?<LICEAE>4HF=CB;:99;BBADC:@B=8A.044211<=;BF9?A78E8=:=9=:348@BG@C9<956/<A<;:@E?=CEGDHE0A62BIC==L@<500CFFDCMF=5:2$314F2G;><7&*(8<BKGE<=>@F?I@677<9%,;HCC==<?<;<;=:%%BA?JHCE>JJN@B<>KI4AD8DD>E<77JI?441<65201/C@89:B9<6:1882*>87>/;GM25?58+....8:::A&,6645@88?(*$'$$+*&)'&/.:D=?@B?@ED@?=<;A?@=?>;A@=>,(((>FJC//,;17:CF0+;:3,<<@B26EABDDB5@*5(-,&)(&3473>88..%64/1/1-.*-,22<<:6**3#
@ad3f1f7a-d750-4f78-b0a2-fc3325c4e4f8
ATTGTACTTCGTTCAGTTACGTATTGCTAAGGTTAAGGTCTACTCGCTAACACCACTGCAGCACCTTGTTGACACCCCTGACTTAACAAAGCCTTACATTAAGTGGGATTTGTTAGAAATATGACTTCACGGAAGAGGTTAAAAACTCTTTGACCGTTATTTTAAATATTGGGATCAGACATACCACCCAAATTGTGTTAACTGTTTGGATGACAGATGCATTCTGTACCAGAAACTTTAATGTTTTATTCTCTACAGTGTTCCCACTTACAGAGTTTTTGGACCACTAGTGAGAAAATATTTGTTGATGGTGTTCCATTTGTAGTTTCAACTGGATACCACTTCAGGAAACTAGGTGTTGTACATAATCAGGATGTAAACTTACATAGCTCTAGACTTAGTTTTAAGGAATTACTTGTGTATGCTGCTGACCCTGCTATGCGCTGCTTCCTGGTAATCTAAGGTGCTGCAGTGGTGTTAGCGAGGTAGACCTTTAACCTTAGCAATACGTAAC
+
&)/062**5679<E2832./0>2;=>7?D:4CM??<*=8-:**'2//'(-13EKHEHBBF>;BJGHFFEEC;6<:%%$'.8CD?B<:MHA983##%'5:==>4G:A?B5JE==>-%%*$///0,&(0461)736(4*5H4?9BGA@??@IFJDIIAKKBHGA;-);;;*>4<F1*9'(+5(1*8?9:>*1.;;=.2(3,-198>>ID=@B9520332*&*1,.21&3+&+*'6266678DH8;CFE3CHEHAF@,:6=;+2>4;4*(+0,=0&&B<>GJK;8*.6EI>6&?:3%7CA93316B*0$AB<<0EDED+9?@@/*/9A7JCFJACD@D?;;EMI**.20/(/2$35$)8@2=<?599:9<)'A1@GCACA<;+$%5,-.%%(1127//E>?@=B@KGD@4-I2.),3=IC>>FBA;<=@EC@EDFDK85<?=9*5:8A9$$6&3(*6CB2'A4><*/E=;@<66;:=4<05-%,)&&'69/.<60/6885.&&&,/<8911632.'#
@bdf4877e-ed3d-4254-b942-9fb6dbe86a77
CTGATAGCCACTTCCCGTTCCAGTTACGTATTGCTAAGGTTAAGGTCCTACCTCGCTAACACCACTGCAGCACCTTGTTGACACTGACTTAACAAGCCTTACATTAAATTGGGATTTGTTAAAATATGACTTCACGGAAGAGAGGTTAAAACTCTTTGACCGTTATTTTAAATATTGGGATCAGACCTGCAAATTGTGTTAACTGTTTGGATGACAGATGCATTCTGCATTGTGCAAACTTTAATGTTTTTATTCTCTACAGTGTTCCACTTACAAGTTTTTGGACCACCTAGTGAGAAAAATATTTGTTGATGGTGTTCCATTTGTAGTTTCAACTGGATACCACTTCAGAGAGCTAGGTGTTGTACATAATCAGGATGTAAACTTACATAAAGCTCTAGACTTAGTTTTAAGAATTACTTGTGTGTATGCTGCTGACCTGCTATGCACACGCTGCTTCTGTAATCTATGTTCGCAGCAACCAGGACGAACTTTTTCAGTGTTAGCTTGTTACAATGGTTCACCATCTGGTGTTTTACCAATGTGCTATGAGGCCCAATTTCACTATTAGGGTTCATTCCTTAATGGTTCATGTAGTAGTGTTGGTTTTAACATAGATTATGACTGTGTCTCTTTTTGTTACATACCATATGGAATTACCAGCAAGGTTCATGTGGCACAGGCTTAGAGAGTAACTTTTATGGACCTTTGGTGACAGGCAAACAGCACAAGCAGCTGGTACGGACACAACTATTACAGTTAATGTTTTTAGCAGCTTGGTTGTACGCTGCTGTTATAAATGGAGACCAAAATTAGGTTTCTCAATCAGATTTACCAACTCTTAATGACTTTAACCTTGTGGCTATGAAGTAGGTGCTGCAGTGGTGTTAGCGAGGTAGACCTTCAACCTTAGCAATACATGT
+
,()&'%$%%$$%'3973==$A*>*+('*A>BAACAK>>?J;;=)>%%-2)2/*8%%-'&,8HE3<?:57258<;=;=<=FA@BB>8?BBILBBF32?9;<96:?@:)%%&,./%8A?@EC53:53238-%'(%%%44>@1)0/+-6/6;<<<ABNLJKA@CC=F;?DGBCA/&''*.9;94A008((&,96-89:<AEACB68D>?H90)1**----=,,:>GEEFE?DED/>@CHA?NPQIHJAB@CBCB<AFH==7$#$$$&#','%$()(*3((%>EE9AE>>A51&5)+7**.(1HF:00012'$%*8//(4'4,'>BFIK?EA>@D58>CDKGHC?>EE)%G8J95%&'*8@3:;9=@;*((%',3:7>7,LL?DLMUHLMI4.,,-(&&1499)*>JMG*C)+B>?,,%**+0%?<9$=5<4<=CHK;53)>CD00.1<653+%$$078,&-,9(%$$%9=GB::I38&%%$&2,<?C<C<%$#6@BECB4?14:*0'+1334*=9=EF431(<6=:JF@:@9*8?()))(88>CI>=4A?F;225<8:9438/6?=IG<%%')(6LOAC>PG>B3ACG,,-)1:8664,?FAA;59148<<D@@,:97=>8298::,%7411AIE@MMFEB2<92?1(%&%('>?BH<>-J@C=.0-523=M@>;7)%,++/..-%$&''(''#/8@87;<:967<=<)*))()-<?5,,./68>133.10160)*(-+325<.64=25?@E)7@ADC534F136CAFCDB>;0(&)(*00;>B??<?979CDGLAB@=AD&-,0&)(3%<=*3,(-+/6<D4602('&0&'+./41-'05(+@47;==>,''9::2..018/;5441%%%%+21*:=BAE977:@D=72,.)+,.1/7;,,6,&$$%15-.-04..=-*)((('#
@f1f416ad-ee1f-4fc3-9629-23789dbabacf
GATGTACTTCACGTTCAGTTACGTATTGCTAAGGTTAAAGGTCTACCTCGCTAGCACCCTGCAGCACCTTGTTGACGCTACTGACTTAACAAGGCCCACATTAAGTGGGATTTGTTAAAATATGACTTCACGGAAGAGAGGTTAAAACTCTTTGACCGTTATTTTAAATATTGGGATCAGACATACCACCCAAATTGTGTTAACTGTTTGGATGACAGATGCATTCTGCATTGTGCAAACTTTAATGTTTTATTCTCTACAGTGTTCCACTTACAAGTTTTGGACCACTAGTGAGAAAAATATTTGTTGATGGTGTTCCATTTGTGGTTTCAACTGGATGCCACTTCAGAGAGCTAGGTGTTGTACATAATCGGGATGTAAACTTACATAGCTCTAGACTTAGTTTTTAAGTGCTTGGTGTAATAACTGCTGACCCTGCTATGCACGCTGCTTCTGGTAATCTAAGGTGCTGCAGTGGTGTTAGCGAGGTGAACCTTACAACCTTAGCAATACGTGGC
+
'%')-2003*$$5B3C:E:@6--3-&&&>:D;6HKBC<%*5:9/&678:0.'&##$*-(&7AE:@CA;5;-.+,)*$%&*(,4?@@CF6474&(%%''$,,.%&285>@3068;BB;95134%(,$%.:87<?474-376BC=<::@@@@FIEEEEB?8K>DDJ@C:;868:2/554664=:877=?9>G.C?G@L6@4@4?6<@?CL<CE?@9=;<;<43<@OGHCBBG@@48<;BF4HHF3;@44AC@==GDCE7=845:?9LC<:($5;,975:9A95%-18C9@<9,;9/%&>:8,%%%0*'%&3=59B@<JD/B<EJH66&(<H@<939<:@@&&299@M7F413)&659(05D=:9<D=>;8A;4>/=HM>B@<:3--5>A5125@32(11?AA?2>4?;:::%$7$&))*(,$#(%$$#"$('9=@B=5:>:110*''*-'<6,,347=7@A-)7.6439E30=-((==<(,&*%(-%&&'..%%5*'%&##74-/-/7<<B5//--+#$%
@ac9a535e-51d3-4039-ab45-5f660a46cae8
CGTACTTCGTTCAGTTACGTATTGCTAAAGGTTAAAAGGTCTACCTCATAACACCACTGCAGCACCTTGTTGACACTGACTTAACAAGCCCACATTAAGTGGGATTTGTTAAAAATATGACTTCACCGGAAGAGGTTAAAACTCTTTGACCGTTATTTTAAATATTGGGATCAGACATACCACCCAAATTGTGTTAACTGTTTGGATGACAGATGCATTCTGCATTGTGCAAACTTTAATGTTTTATTCTCTACAGTGTTCCTTCTAGTTTTTGGACCACTAGTAGAGAAAATGTTGTTGATGGTGTTCCATTTGTAGTTTCAACTGGATACCACTTCAGAGAGCTAGGTGTTGTACATAATCAGGATGTAAACTTACATAGCTCTAGACTTAGTTTAAGGAATTACTTGTGTATGCTGCTGACCCTGCTATGCACGCTGCTTCTGGTAATCTAAGGTGCTGCAGTGGTGTTAGCGAGTGAATAACTAACCTTAGCAATACGTAA
+
0);;$$>?@611.?@JA=?D@9BCGEJD$-:&,.I@&+94?>501),$&-/27FJF:=2788=A=>9:*5*?30,*((,,,,<69>6)+)$)'+67:81<,67-.2;560&%1533201.$$.96-+,A);3&'4:0979@@?BMMBIAC;73D:>>@@<:877)70:>51>0-89:<;=J64=/9,':=4:4034-9E;=G>9;;<8588=?:+79BA0132<>B9<;EH;D33NB=@:;.;>>?IGE:8*-//2?@EA27+.$'#+&7;;A><1E:42(%(7&&&6,*76%%44783A?69=97@==BB=<A+&<A?F4A71==?E845=;*..50$$%$*%/1%,573705::9=@I.);*BD80,*+-()..)234:8A2-.6:<HHJ-=-92(&-?&8.=68;:52-&'(-DF:611/?=610:7:85112;<>819.85=<;F.(D?<6,+><>A933/7/;B53.%*#(%(2/-2./('&,,3423:29>=:=8642/
@e9f5dd6e-acdd-4fcb-b333-0fadfef48a53
CATTGTACTTCGTTCAGTTACGTATTGCTACGGGTGGATTCTGCCTCGCTAACACCACTGCAGCACCTTGTTGACACTGACAGCAAATGCCCATTGCAGTGGGATTTGTTAAAATATAAACTCTCCTGGAAGAGGTTAAAACTCTTTGACCGTTATTTTAAATATTGGGATCAGACATACCACCCAAATTGTGTTAACTGTTTGGATGACAGATGCATTCTGCATTGTGCAAACTTTAATGTTTTATTCTCTACAGTGTTCCCACTTACGCAAGTTTTGGACCACTGGTGAGGAAAAATATTTGTTGATGGTGTTCCGTTGCAACCGGTTTCAACTGGATACCACTTCAGAGAAGCTAGGTGTTGTATAATCAGGATGTAAGCTTACATAGCTCTAGACTTAGTTTTAAGGAATTACTTGTATATGCTGACCCCTGCTGTACGCTGCTTCTGGTAATCTAGGTGCTGCAGTGGTGTTAGCGAGGTGGGCCTTTAACCTTGGCAATACGTAAC
+
,*%'')&AB:=<:,>93:J:?BE621##)#"%*(-+(""$('%486935<D5=HHL?=;/67'/3919?20/-((-/(,-*+$#%%$%*//1..1&(*/C:,//255@FF:3.%++*-)(%',,'$$)2),+).6E8EAD;DEDFG9JDD@53/5@DCA:5A>?:<+.>?>@33><5-.?6396.0:+8DBBCDGA'$>@BGC@B6?96111@339<?BGGDBHHE$;*>?8>66=>=C*.BJIG:;B*/),.53($)1B4F2&&'''#%%01938GD>G:CD<7)+52%%+2&8<<B8=<=<-/%+104?65@=(..-2+12(&%%-:B5DA>=>B>/''9:&###%**6'/&'66%%4=<@=7?/&=<;C'5FE:<@@@$114/7634>ADD<67;((40>1?++8>&,0--.$#$$$&%+/,+*&,,)''*''"$$(&(.8@AGG5@==4FK62B:676<BAB1..890-7*5*&,)+'&&*(2(-$&+#65241/%/+,$$&&.0*)$
@e22abfff-156c-4e7f-a9da-677dc99f1c57
GTTAGTACTTCGTTCAGTTACGTATTGCTAAGGTTAAGGTCTACCTCGCTAACACCACTGCAGCACCCCTTGTTGACTACTGACTTAACAAAGCCTTACATTAAGTAGGTTGTTAAAATATGAAGAGAGGTTAAACTCTTTGACCGTTATTTTAAATATTGGGATCAGACATACCACCCAAATTGTGTTAACTGTTTTGGATGACAGATGCATTCTGCATTGTGCAAACTTTAATGTTTTATTCTCTACAGTGTTCCCACTTACAAGTTTTGGACCATAATTGAGAGAAAATATTTGTTGATGGTGTTCCATTTGTAGTTTTCAACTGGATACCCACTTCGAGAGCCTGGGTGTTGTACATAATCAGGATGTAAACACATAGCTCTAGACTTAGTTTTAAAGAAAGAATTACTTGTGTATGCTGCTGACCCTGCTATGCACGCTGCTTCTGGTAATCTAAGGTGCTGCGGTGGTGTTAGCGAGGTGAATGACACAACCTTAGCAATACGTAACTTA
+
%-$%$$#,85=>=7A1B13256?0.3223/$5?F?-'-=7/-3>=4:./27<>A?,A@<722..1<<>-=<A?=51$$/+;<:>?>579>:.)8;783;??<52-4(.+>A1A?9356110/+(($(&5;@75A<8;:CF?DBDA:DI:<=D@?<.**&*&8:73979<99661**4536,,,-8?25++(-.2DGI?:<.515777@=4/;?BF?1--,//>)6:C33366>H:>=HFD;EGI88'$++51,469:**)*+,23'+*.D@5:<CB)01++.3(,1%(8>99:9;3+4.:><;(C:E@4.437(+*%8%?F;@;8=CB?422230.,C47$$&'++$$$/9;/50&%,42>G,(@;;NI>;<97%%(1246?<86<44I%%A38:;?A90)*$#"''%23=9:;<<BD@=;..475/:9546/8+=21//.6=>?00;?<531--254('.C9<;<@**0;-+==:;+?97965=1-.$$#%%&)$23348:;HD=<564/*#$%#
@5dd318ff-f155-4a9a-a2ee-dff84557c3e5
CATTGTACTTCGTTCAGTTACGTATTGCTAAGGTTAAAGGTCTACCTCGCTAACACCACTGCAGCACCTTGTTGACACGGCTTAACAAACCTTACATTAAGTGGGATTTGTTAAAAATATGACTTCACGGAAGAGGTTAAAACTCTTTGACCGTTATTTTAAATATTGGGATCCAGACATACCACCCAAATTGTGTTAACTGTTTGGATGACAGATGCATTCTGCATTGTGCAAACTTTAATGTTTTATTCTCTACAGTGTTCCCACTTACAAGTTTTGGACCACTAGTGAGAAAATATTTGTTGATGGTGTTCCATTTGTAGTTTCAACTGGATACCACTTCAGAGAGCTGAGTGTTGTACATAATCAGGATGTAAACACATGGCTCTGAACTTAGTTTTAAGGAATTACTTGTGTATGCTGCTGACCCTGCTATGCACGCGCTACTTCTGGTAATCCTAAGGTGCTGCAGTGGTGTTAGCGAGGTAGACCTTTAACCTTAGCAATACGTAACT
+
#&(*)1-BJ:B=>5:8;9;8>@D:7;:><?1-3F0FC.1:7A>7:20;./93368GD3%%)01-6:FFHI8<>6*#$####&*&&$$($(&&)45;>>?25@9A?79BC.94,:<=1..*+1788?227.(1/((108/<?@;9=<;4ACE@?IL<=?=1<CA@A?@5;@>((B66:7422=A<6B*>9558;86=;EDBG<<E-=AA95233326589::CD96>?@.1+69@@44@/1>;><EB>@ADJBD@($$.>9JG9C18<D<'/4,/9EDF9C?:C?:>33:))'+6@1--,/1-/06?328?=GA*B8AA51=9@8E9?A(<=>?0-(::FNP-?<47,'+#$$$=E<<7FH?7?BM409+>E7$,>56)(421$$:><?9&&=HIL?@@IID<280-'()1--8=B?88/.8?=9;9*98;2+*2%%(.131')%9&++2/.26EJ<((-/*(-3D>AA<66AAJAE>:8+-&*&+351579<7?=<A?>?=757>,)):<?=.('
@93d43da9-f06a-40a9-8b37-3fbf861c630f
CGGTAGCCTTCAAGTTCAGTTACACGTATTACTAAAGTTAAAGTTCTACCTCGCTAACACCACTGCAGCACCTTGTTGACTGACTTAACAAAGCCTTACATTAAGTGGGATTTGTTAAAATATGACTTCACGGAAGAGAGGTTAAACTCTTTGACCGTTATTTTTAAATATTGGGATCAGACATACCCAAATTGTGTGTTAACTGTTTGGATGACAGATGCATTCTGCATTGTGCAAACTTTAATGTTTTATTCTCTACAGTGTTCCCAACAAGTTTTGGACCACTAGTGAGAAAATATTTGTTGATGGTGTTCCATTGTAGTTTCAACTGGATACCACTTCAGAAACTGGGTGTTGTACATAATCAGGATGTAAACTTACATAGTAGTTTTAAGGAATTACTTGTGTATGCTGCTGAGCCTGCTATGCACGCTGCTTCTGGTAATCTAAGGTGCTGCAGTGGTGTTAGCGAATTAGACCTTTAACCTTAGCAATACGTAGCTA
+
5).0)%#$$&#%#/*775=7E<(:--..(0'0-01$7$%1-$)#(./*-/+7''03128992./188//7CHDHC??>+('+.-..3-058188422*),--685>==<9<<54<;2973--,,/.03*577:4>...+-BC;<4$+&<BJGC<=>?EG548DCBC@98878*:C62C66:43.)3:-:-4=A((-%586C31@2?FD::6A86;=<;943?IHFB@@@>;.>=?AA&%;?;28236EHHFLIHAEL>99:6BII8?.%-9:55ENHJ?CE?@-3500>D>39;..'&&*4.?3=?343>>J:&4,56151@1JA?B?>EBGGLHHK@AM3D617&8=@&*:D'+,395<;=?=:A(BCC6678>4@@@/30-++(,?4HGH8.*527199--:<?A8734==930/%%&&*-..3-,***=CDB@C7@687EF+%A*=?2FHHFHC??8<>'7+3/'-)*,'$(.:;9<+B9@.*)&).5+@61/8664$(.$
@720b8a53-2613-4fd2-b799-cee13942e60b
GATATGCGTTCAATTACGTATTGCTAGGTTAAAGGTCTACCTGTAGCTAACACCACTGCAGCACCTTGTTGACACTGACTTAACAAAGCCTTACATTAAGTGGGATTTGTTAAATATGACTTCACGGAAGAGGTTAAACTCTTTGACCGTTATTTTAAATATTGGGATCAGATATACACCCAAGTCTAACGTTAACTTCATTTGGATGACAGATACATTCTACATTATTAAACTTTAATGTTTATTCTCTACAGTGTTCCCGCACAAGTTTTGGACTAATTGAGAAAAATATTTGTTGATGGTGTTCCATTTGTAGTTCAACTGGATACCACTTCGAAGCTAGGTGTTGTACATAATCAGGATGTAAACTTACACTCAGCTCTAGGCTTAGTTTTAAAGATTACTGGCGCTGTATGCTGCTGACCCTGCTATGCCTCGCTGCTTCTGGTAATCTGGGTGCTGCAGTGGTGTTGAGGTGAACCCTTTAAACCTTAGCAATACGTGAAAAAAGCT
+
%%&%##$*+0+-$$'../:0-.))+'&(4-7:-(1532-0(&%"%,--117;?A3(+/+,/57>=IG56.8/.146/AGGE?65HA@2.*()))2AB;0+?05E>CF;<?;790,,,-+$%-,,,49%)',:-4,'*)14:FIHE@@<<KLBFFFEBAB?<:;16;/'+%%&###$(%''$*%%'$#$##&%&((%(.++9IKBCF;:5111/)*+2/:9*+-.-0.$'%0+&355=>565846:AA+71)57=@<HG;@3##$))%'==?:47+52<(')?;(9:?<1**+;1%1213349>:C=<97>;7,*(6//35&;EEC9::==<=I>=)(+,,134=<*:$89,'&(?62?&;<C?BB;E6,,8+''##&,&$$$"$++00/%%%++)2/,&##%##$%%###&(378.((*63/2DBE73.5,+*')'.+4=5;<=:887;:<=<4%*9D325(+*+;23>481&)#$3'&1''%"$%,-*'&&',.(2+&&//*+,(B0-'%%)
@61468db6-88a8-4ecc-8d79-d98278f828dc
CAGTATTGCTTCGTTCAGTTACGTATTGCTAAGGTTAAAGGTCTACCTCGCTAACACCACTGCAGCACCTTGTTAACACTGACAACAAAGCCTTACATTAAGTGGGATTTGTTAAAATATATTCTGGAAGAGAGGTTAAAACTCTTTTGACCGTTATTTTAAATATTGGGATCAGACATACCACCCAAATTGTGTTAACTGTTTGAACTAGCAGATGCATTCTGCATTGTGCAAACTTTAATGTTTTATTCTCTACAGTGTTCCCACTTACAGAGTTTTGGACCACTAGTGAGAGAAAAATATTTGTTGATGTTGTTCCATTTGTAGTTTCAACTGGATACCACTTCAGAGAGCTAGGTGTTGTATAATCAGGATGTAAACTTACATAGCTCTAGACTTGGTTGCAAGGAATTACTTGTGTATGCTGCTGACCCTGCTTGTGCGCGCTGCTGGTAATCTGGGTGCTGCGAGCGAGATGGTAGCGAGGTAGACCTTTAACCTTAGCAATACGTAACT
+
,%&(##%$%%(-2>1D<E>H448<989<@:F<6?L=D8$81/9/,-,071276163--&(8=BD6EG:1FB955'%%4604/.53=G9549324(%(.:642>8:?87CC@BC<0.3.*'((*-$./*14*2)6BC<+;72><?EF@DA9769EG<AEF?@6:6636+2*>98((41112;:9BI:A5002:>=:9BB>B?CHB,##$$#&&''.34<=FGFH72100*.3554+7BC:?A@@?A<$.0363551021<6F964703AE><=**81?FG<A???@E>)+786)*$/3CI=674676+,55&&#%2I>>?BIJKCIBE?D3?D;EHGE1,,339::+<42)&&*5;24A7:=;2336=96/24HJ:9@3?.>>>511/0175::,,<//@+1#%"%*$08/-'-'&&''$*+598''/5151<<?86$$&##'%$%)%)%#.&3;91,3.%*<?BAB8''$*'+#*$#$%&$('),-,,*0%*)''%(.%%$&%*+.2++;:;A:/&
@0787e1e9-ff20-4888-962d-05487ce063d8
CAAATTGCTTCGTTCAGTTACGTATTGCTAAGGTTAAAGGTCTACCTCGCTAACACCACTGCAGCACCTTGTTGACTTACTGACTTAACAAGCCTTACATTAAGTGGGATTTGTTAAATGTGACTTCACGGAAGAGGGTTAAAACTCTTTGACCGTTGTTTTAAATATTGGGATCGGAACCTTACCACCCAGAATTGTCATTAACTGTTTGGATGACAGATGCATTGCATTGTGCCAAACTTTAATGTTTTATTCTCTACAGTGTTCCCCTTACAAGTTTTGGACCACTAGTGAGAAAAATATATTTGTTGATAGTGTTCATTTGTAGTTTCAACTGGATACCACTTCAGAAACTAGGTGTTGTATAATCAGGATGTAAACTTACATAGCTCTAGACTTAGTTTTAAGGAATTGCTGTGTATGCTGCTGACCCTGCTATGCACGCTGCTTCTGGTAATCTAAGGTGCTGCAGTGGTGTTAGCGAGTAGACCTTTAACCTTAGCAATACGTAACC
+
)%*%$'*>A558G9E6B7::?AJHML?ECKAAIF@40.(-)(+)=><@98=:54<BBEIP?BCBCDFACD=75@6++*-%,.5***>.01,+.+&%,6?B?<-%92,8-4:.+A8.**&$#&'$/75208F?420-&,:48<A@?@>NJ7A<;;78C%&)83;=</16>6=?60;--'*%%#+-77:9:01(1&&'+2++.2345<33=/46614;66)*)$$'&)$%&#&'%+(09<5888%226:?JFC??038:1+882I9DB6>5)),;=@>?FDFF@H@BILIBD%>B6(0>>=2.+&)*,-':3>400()'&+04<>1/31*;??CE<?BGHFBAJJB=>0<+*)+&),,1?C?::83((34095AEB98@AB8<==,*,,:-79?:;<FGPM>D>HB<;.&1))('##,,7:<?B.&-1-7<A?<>97<<9..021>CF88@B?;45@F95<B901=E;''323>CD2?9=535''&-*%%=>AGE:;.&'&'-33:*''))*(&$&
@d51127a8-0177-48e2-a452-15d6ff3ac9f3
CAGTATTACTTCGTTCGGTGCATTATTGCTTTAGTTTAAAGGTCTACCTCAACTAACACCACTGCAACACCTTGTTGACACTGACTTAACAAGCCTTACATTAAATTGGGATTTGTTAAAATATGACTTCACGGAAGAGAGGTTAAAACTCTTTGACCAATTATTTTAAATATTGGGATCAGACATACCACCCAAAATTGTGTTAACTGTTTGGATGACAGATGCATTCTGCATTGTGCAAACTTTAATGTTTTATTCTCTACAGTGTTCCCACTTACAAGTTTTGGACCACTAGTGAGAAAATATTTGTTGATGGTGTTCCATTTGTAGTTTCAACTGGATACCACTTCAGAGAAACTAGGTGTTGTACATAATCAGGATGTAAACTTACATAAAGCTCTAGATTTTAAGGAATTACTTGTGTATGCTGCTGACCCTGCTATGCGCTGCTTCTGGTAATCTAAGGTGCTGCAGTGGTGTTAGCGAGGTAGACCTTTAACCTTAGCAATACGTAAGC
+
(%$&$#%***-58B55')=,--,.*)*&')-,%'$6((,'(><EA02-..%$(.3?=?:>,+/2@A,=@@=>?','/.,00(-1BDCB+..:;=FHG5276892+58<C<9DFA8;8.09/))(-3025;**;96230%%/>JD8<B=@BAEMB@3/-$$,47-1@=99.+,+-*1<30?:3311005721,(-&(.&299>=A<++76?EDBB>C>.+++5''2BCEFM=9;;<-+3BEEG))FACE??@GEFDJHH@DB585@@=JG9C.-+,,/2=86=AEFBC<EGAA5*-;55365%4222==1'*+>;?B:=??%88=?1''$6&+3;?9>DA?0-)2+BGH+>0,-%%',6:37DF.7(6:<>>>J84?19FHEDF=G@>>8,$'%.1.2-0<@)*$(469::/=92481,817<=::=<@D443?<==J96:>>?=;>BG<//7>AB<7?3/=;(%89@BEN<44?CF;63:/3/,11--1$$27624'9?----9?AHA=A442+&#&
@e09cff14-69f7-412e-b51a-2a6d788eddd4
CATTGTACTTCGTTCAGTTACGTATTGCTAAGGTTAAAGGTCTACCTCGCTAACACCACTGCAGCACCTTGTTGACACTGACAACAAAGCCTTACATTAAGTGGGATTTGTTAAAATATGACTTCACACGGAAGAGAGGTTAAAACTCCTTTGACCGTTATTTTAAATATTGGGATCAGACATACCACCCAAATTGTGTTAACTGTTTGGATGACAGATGCATTCTGCATTGTGCAAACTTTAATGTTTATTCTCTACAGTGTTCCCACTTACAAGTTTGGACCACTAGTGAGAAAAATATTTGTTGATGGTGTTCCATTTGTAGTTTCAACTGGATACCGCTAAGGAAGCTAGGTGTTGTACATAATCAGGATGTAAGCTTACATAGCTCTAGACTTAGTTTTAAGGAATTACTTGTGTATGCTGCTGACCCTGCTATGCACGCTGCTTCTGTACATCTAAGGTGCTGCAGTGGTGTTAGCGAGGTAGACCTTAACCTTAGCAATACGTAACT
+
,)%&(+$'(+)/2.(+..249;HFDG??E:14GJ@IC,*41+&,-/2<>CEI@9CHD7&&(//5;??<;=9,,9*',.15552/BLIA=<<<?;78::87(B2874:<>;;4%&;966332**.,-+((4;A52.313<>;EHF@=;%,+-.*@CD=FH>AGJFAFA9<<>6?E>8G?<@>=9667<3C1:%+4:8A%($>><A>=GB<:532*1.480.,DFH1@FEGB?310=EA=..D0BF<@>EK<A?8=EG:?@=F?KI;L=.)-0588)*@SLA@>=?<G=03-&$%+7=>+&$'';:87<;-0=CBJ@9?A8>)59'88=9?A5@CIG3-*&%#$0'-.*-2*;@00C?@;9=@C??<G71@.@FD43.'&,335*&,17<E8=>47I::=9C;D@>7**>08/:,%?>CAEGGABAFBA<DCGCD;,9696---&'0<.9B;>;3/$*.086<C.:H@:C@::)?+7@>::',#'&&4B==B+,**414647@<;G=88;963+'+
@5e7e03c9-52eb-4825-9b09-5f350a2ab17b
CTTTCATTGCTTCGTTCAGTTACGTATTGCTAAGGTTAAAGGTCTACCTCGCTAACACCACTGCAGCACCTTAGATTTTCCAGAAACGCGTGCATAGCAGGGTCAGCAGCATACACAAGTAATTCCTTAAAACTAAGTCTAGAGCTATGGTTACATCCTGATTATGTACAACACCTAGCTCTCTGAAGTGTTATCCAGTTGAAACTACAAATGGAACACACCATCAGCAAATATTTTCTCACTAGTGGTCCAAAACTTGTAAGTGGGAACACTGTAGAGAATAAAACATTAAAGTTTGCACAATGCAGAACCATCTGTCATCAAACAGTTAACACAATTTGGGTGTATGTCTGATCCCAATATTTAAAATAACGGTCAAAGAGTTTTAACCTCTCTTCCGTGAAGTCATATTTTAACAAATCCCACTTAATATGTAAGGCTTTGTTAAGTCAGTGTCAACAAGGTGCTGCAGTGGTGTTAGCGAGGTAGACCTTTAAACCTTAGCAATACGTAACT
+
)+*'$$#$&,.103<8@0B04244F48;=A>=5<GKBB3,*6584+7658-+9;A<DDF61NC??BA=5///)24AA64&5B23,$%';DF@>867,+18@<<J0(<@;BC<3,94<58>GDA@;EEEGEG?>9)520:5=0?BB;7&'+53>>@126><8HO=..1-?F:ACBA=7AJC;.@9>=6($($&/02>BBHG=67::<4@DF>:7.%+/8*C?B1+?:&/4>6@BGIHC>EC=A@54;7100=8JC5?AD:?5/+.%)#+=:BEH@02'-%+/3576;;?AAE</'6C)346CGCB8:5(((&+06;==>D+'?=81;<?BC:43>=C=7?9,1,712/<:7GDC<((<;4;AA=>D?A<>@E63483=@@((05.BA@A=:4(;07<@$>67:<;;8EDBCKGD8JA?FE900;)%#().(&&%2<BD2BG<M@<9<630,<&-595CB1CF>+$@8?C;889?=7>270-,&'(+3537<:;8DD@J?34438$*.6:===DQ4*%
@faefd6dc-98c9-464c-b06f-bbe5354c5c61
CAGTATTACTTACGTTCAGTTACGTATTGCTAAGGTTAAGGTCTACCTCGCTAACACCACTGCAGCACCTGGGTACCAACAGCGTGCATAGCAGGGTCAGCAGCATACACAAGTAATTCCTTAAAACTAAGTCTAGAGCTATGTAAGTTTACATCCTGATTATGTACAACACCAAGCTCTCTGAAGTGTTATCAGTTGAAACTACAAATGGAACACCATCAGCAAATATTTTTCTCACTAGTGGTCCAAAACTTGTAAATTAGAACACTGTAGAGAATAAAACATTGAAGTTTGCACAATGCAGAATGCATCTGTCATCAAACAGTTAAACACAATTTGGGTGGTATGTCTGATCCCAATATTTAAAATAACAGTCAAAAAGTTTAACCTCTCTTCCGTGAAGTCATGCAACAAATCCCACTTAATGTAGGCTTTGTTAAGTCGGTGTCAACAGATTGCTGCAGTGGTGTTAGCGAGGTAGACCTTTAACCTTAGCAATGGCGTAACC
+
,&'('&(&''+%&?>4A-@-.287D557<<8@47BMDGA)B;EF93523/2;C7<CBD=.2B?=47:>@@$,(1*892-**,..>35)$$+'*+(,*,+./7/:><54347;16A;;>3536;@@@?A?.)/<3=-:?E<DHBF><::A7/$)005266@B7;;:7;A*&&$+*+3EC88>?@::<95#%+(6-1/420)%-36B==<78B37530>84@8&6?@A;;@@CCCD>E@A=0%78<//D+F>6**,00%&$%'%1&<8'$987-&&),8?EIB.))(+&*&%#/6=B@EEGFDDDD4GLC=?<@?54=/+>?D/186:<62%+2<@>;B)036<>=:=A2->555=A?9@F?==><7C?;AF.''/(=ED61,2,4111?@76,1&()+*,$**(--$$#'-(*57:%%<$46<<<;;69<.D::D,?@?19216(?;0(C<,9:.6587/21/-A=>364:3+8%%&*4:>B>6;3?-@<=<888--/-'*'+*./+%&
@c003be81-659e-4bc2-bfdb-e3e413b6a56f
CAAATACTTCGTTCAGTTACGTATTGCTAAGGTTAAAGGTCTACCTCTCGCTAACACCACTGCAGCACCTTAGATTACCAGAAGCAGCGTGCATAGCAGGGTCAAGCATACAGTAATTCCTTAAAACTAAGTCTAGAGCTATGTAGTTTATCCTGATTATGTACCAACACCTAGCTCTCTGAAGTATTATCCAGTTGAAACTACAAATGGAACACCATCAGCAAATATTTTTTCTCACTAGTGGTCCAAAACTTGTAAAGAATTGGGAACACTGTAGAGAATAAAACATTAAAGTTGCACAATGCAGAATGCATCTGTCATCAAACAGTTAACACAATTTGGGTGGTATGTCACGATCCCAATATTTAAAATAACAGTCAGAGTTTTAACCTCTCTCTTCCGTGAAGTCATATTTTAACCAAATCCCACTTAATGTAAGGCTTTGTTAAGTCAGTGTCAACAAAAGGTGCTGCAGTGGTGTTAGCGAGGTAGACCTTTAACCTTAGCAATACGTAACCC
+
+,($$$.3/6:H4<*>*-(018334'&%%$*-?+=6(/<<E>/>>9-$.''+3;=G@K@;B733;B@=:88--1,..18,$+++3435,$.1,&&%%&(.)&6'&%+.(&%%'4==9C2435DC90*+4.::E>7:36EC<@=4#)%0>3;CC4<FQJ>&&)%#)/)3/@=<9599/-'#&*&'.##$,((<<ADL@;CA@=HDH>C@DJ?36<JC/)226ANKFB<EDHGGEDBGCGG<+?A900I7J='211&)-,($&$#%,--.42:<C+0)'$%*7=KD>43;?@J@6.=@25+:>>>BAB:2B=96:83<43<)&?D<9123/?AC;CEHI:VF..+523:.((&#$&-09:C0@GDA@?<3;B3>B+$$(.,)%-0=EC>=9>::+$:B>CB4>0<;<2A@C4004<?>B;%;46566B2%&)-7B>A?>9,-;<==/=878-/<12A=6EI<AI?/')<EECIC=?>C>.B-6+-0+2305<97<:AII:CEDABB;09=;;>43/.*$''
@da2f06db-4031-4269-b8e0-af69c5511ba2
GTTGTACTTCGTTCAGTTACGTATTGCTGGTTAAGGTCTACCTCGCTAACACACTGCGGCACCTTAGATTACCAGAAGCAGCGTGCATAGCAGGGTCAGCAGCATACACAAGTAATTCCTTAAAACTAAGTCTAGAGCTATGTAAGTTTACATCCTGATTATGTACAACACCCCTGGCTCTCTGAAGTGTGAAGTTGAAACTACAAATGGAACACCATCAACAAAATATTTTTCTCACTAGTGGTCCAAAACTTGTAAGTGGGAACACTGTAAGAATAAAACATTAAAAGTTTGCACAATGCAGAATGCATCTGTCATCAAACAGTTAACACAATTTGGGTGGTATGTCTGATCCCAATATTTAAAATAACGGTCAAAGAGTTTTAACCTCTCTTCCGTGAAGTCATATTTTAACAAATCCCACTTAATGTAAGGCTTTGTTAAGTCAGTGTCAACAAGGTGCTGCAGTGGTGTTGCGAGGTAGACCTTTAACCTTGTAATACGTAAC
+
&'/--(**+('-1:3@34)59@0.1%4:&+9)62+3/;<(3430,,50:;+,&$##"$,286665/./58&'(%'64++,&5A@A>/68035<4/+B:/>E8EF??<=9AA@GI?<B9<):?C0?:.;<83?9662>A@1032742:<::>?--1?ABKKBEH@BEF75>C@7%(%6565157;75$+$*&##1'**+,,26)&''(-0A7B>AGH@<DD1=B@84<@GGIHD7;BCB986AE9-.2>JA6,24/.834?=EE?/-&$*)-5$-+9<=@?*(0-/A@1*/47/&%%%$)+)(('-5;:6;:AF><=+&/$-1006.0302>=AD=H?03/61+2++./3---9<A?8BA?>?EDG=AC6>432-?>2&..'2BD=C;56.,,(1;<:+:6760.8145EF9<>4:A@>22=/:;<;662248:*=ABD6?EAB73/E5:I1-DE589%)>D/&3265CA>45)()%'3-(-877:@??B<A9=:.8((62114659*'
@7b93d64f-79d2-4ce9-9d19-47d3f8c3b36d
GTTCACTTCGTTTCAGTTGCATTATTTACTTTAAGGTTAAGGTCTACCTCGCTAACTGCAGCACCCTAGGTCTTCCTTGCCATGTTGAGTGAGCGGTGAACCAAGGCGCAGTATTAATGGGTAAACCTTGGGGCCGACGTTGTTTTGATCGCGCCCCACTGCGTTCTCATTCTGGTTACTGCCAGTTGAATCTGAGGATCCCACCAAACGTAATGCGGGGTGCATTTACGCTGATTTTGAGATTACATTAGCCAGACATTTTAGTTTGTTCGTTTAGATGAAATCTAAGAAACAACACAATTTGTCATGATACTCTAAAAGGTCTTCATAGAACAGACAGCGCGCACTACAAGACTACCCAATTTAGGTTCCTGGCAATTAATTGTAAAAGGTAAGCAGGAAACTGTATAATTACCGATATCGATGTACTGAATGGTGATTGAGAACCAGCCACTCATAGATTATGACAGCGTGCATAGCAGGAGGTCAGCTTAGCATACACAAGTAATTCCTTAAAACTAAGTCTGAAGAGCTATATAGTTTACATCCTGATTATGTACAACACCTAGCTCTCTGAAGTGGTATCCAGTTGACTACCGATGGAACACCATCAACAAATATTTTTTCTCACTAGTGGTCCAAAACTTGTAAGTGCAGAACACTGTAGAGAACTCAAAACATTAAGTTTGCACAATGCAGAATGCATCTGTCATCAAACAGTTAACACAATTTGGGTGGTATGTCTGATCCCAATATTTAAAATAACGGTCAAGTTTTAACACTCTCTTCCGTGAAGTCATATTTTAACAAATCCCACTTAATGTAAGGCTTTTATTAAGTCAGTGTCAACAAGGTGCTGCAGTGGTGTGAGTAGACCTTTAACCTTGCCAATACGTAAC
+
$$*&%+2,353I2B$>$'#$$$&--/%%&&(&%#3<C:;6)2.4)%<?,5''('%#%%'(367@==0'&-0547+..34647;<>;>4964*,99BCECA9A7'/&$$$$'+&&'''',61/44%,*'((>D:=0:81/@D+=D@?@738/$3@@@;,-1,*09,0&38605038D<<=;;88&(().(5/:.00.)%(&+'3.9<@5/112143)$)0)>8<EGF:'(:BEEEHOD>)&,.+&%*135,')/4;=>=FHEE*:8DF8D3=D8IE//@11=>7BDB<-%00&1535-%%%###%.629:?CB>8@7FD5&$-;?E=9/,/75/)))756%**'..0--(#'+'+*/&&)%).'+1%A;H7=GDCC@AC@OFCCE@>>G:&060%1-../'6<:>=48634))+)AG;;>:8<9'687<;==5@4,(/.223&$%':I?6,)%$$*3'+-.-.-&$)'%%%'($6;4=>.,,74'/,'9/(#%'&11324:96A<368<57+/,-;<3458:4026'),*$($)'%%$$%-$)361=&&*9;==;99:$&?@7:BF3@7;EA>7<930,*84*7/$$9.>02,*%&,$&$3>>@;>?:=?<8DK.@GCC@BFF:9:?=0D;@B:6?<5..8.A3-8827=<'/.+*/)-8=54=41.-+10$$$';>;74757:-)/60,,-/20+*064..2.-1:=;7;@,&8=?2387;HA;;<:;J;F:/,+;72@=,*(4*..))411DAC@CE7888BE>2262?9%&9JKF>)1%%5,:)?&<=44<5<3:<;9GHJFAD??FE-)85,('-.42767/-1&'')()$%'+60+0,3A40D?:<H:-9HE:<C??0A97*(&.'21((-/4HF?D@:802/-.=6225669,%
@3812fc8b-ac75-4788-b88c-a1e4acfe9243
CAGTGTACTTCGTTCAGTTACGTATTGCTAAGGTTAAAGGTCTACCTCGCTAACACCACTGCAGCACCTTAGATTACCAGAAGCAGCGTGCATAGCAGGGGTCAGCAGCATACACCAAGTAATTCCTTAAAACTAAGTCTAGAGCTATGTAAGTTTACATCCCTGATTATGTACAACACCTAGCTCTCTGAAGTGGTATCAGTTGAAACTACAAATGGAACACCATCAACAAAATATTTTCTCACTAGTGATTAAAACTTGCTGAGTGGGAACACTGTAGAGAATAAAACATTAAAGTTTGCACAATGCAGAATGCATCTGTCATCCAAACAGTTAACACAATTTGGGTGGTATGTCTGATCCCAATATTTAAATAACAGTCAAGAGTTTTAACCTCTCTTCCGTGAGATCATATTTTAACAAATCCCACTTAATGTAAGGCTTTGTTAAAGTCGAGTGTCAACAAGGTGCTGCAGTGGTGTTAGCGAGGTAGACCTTTAACCTTAGCAATAGTAAC
+
%%$'&)'(GCB97;8(1&+0**76784A;>14;I7KH))<9:5(%/.8++:,,)-==>JL@::?AB:57678139.D;8-42022,:=H8652510011255?=.562:421,3$1826?B?@;'+,/@<8:741200?AB<7;>::ABB;<6=@8:<:&&-3+8;GG01<?7FD-?>F@>+A;CB?@8?@4><73B-*38<6F97?>EJACC?883-,'(1?A<4EB(;>7AAEJBEJD6?/@@<3':3%%()54-##%&#%$$&1'-()?;C<<<;?.74=>>DA</--((=;5/;J0(13<=>FCDG37BE6113530<?;$$ACD,)(@(JH854---+,%+<>A?=EA>5-.0532:C4ACFD>?-(&454+$$51BB5''A2??=0%$%'@>BNCAA=8;3'&2;8:;>ACAD55;?7&&<&)(+-=;444677,(,-)?DB@<64-;$$(;(4:=9EJ=*FFFGEA>=77,3?/')'*(+*-301279<=CA@?DBA@1-2;=66899,&
@9a2b9adf-0abe-4f15-9df1-bf148c90cf6c
GTTGTACTTCGTTCAGTTACGTATTGCTAAGGTTAAGGTCTGCCTCGCTGCAAACACCACTGCAGCACCTTAGATTACCAAGAAGCCAGCGTGCATAGCAGGGTCAGCAGCATACACAAGTAATTCCTTAAAACTAAGTCAGAGCTATGTAAGTTTACATCACGTTATGTACAGCAACACCTGACTCTCTGAGTAATATCAGTTGAAACTACAAATGGAACACCAGCCAGCAAATATTTTTTTCTCACTAGTGGTCCAAAACTTGTAATGGGAACACTGTAGAGAATAAAACATTAAAGTTTTGCACAATGCAGAATGCATCTGTCATCCAAACAGTTAACACAATTTGGGTGGTATGTCTGATCCAATATTTAAAATAACGGTCAAGAGTTTTAACCTCTCTTCCGTGAAGTCATATTTTAACAAATCCCACTTAATGTAAGGCTTTGTTAAGTCAGTGTCAACAAGGTGCTGCAGTGGTGTTAGCGAGGTAGACCTTTAACCTTGTAATGCATATGGCCC
+
-@.76('(.8;O9CAI8B:9:B:22/<=E;5CH?;(175)0&*''($"#"&*67?FLNE?7CEG=DGD?=<5:067211,-)&/%&&)'0/@1,+)*%$$$3.*=/%04.31.*4'&74.2CKFE15/377:6=/1<2-''+0+;?=>:05/.9=>=;726&$'$4:<9:'($$$)/09EF;1,CB<*:8%&&($%(,*<462@4.89=@:BGIBEFB614/,/,'(*1(9?GCC?FFEDFFEA?HEE3?*BF?00=,F96.02:>1&=8666=.2012+.+**-.,5;>1----G@/30;='@CABG>''+234:<2-85::<;D;))/59/443/CD<:CDFHMHC444888?@>0,*-/.%%<+;:9341<?A@FOC99@9FG5)+*-;:83/577>6?GDAG<AC6<?;@:>@DE@4-)'$$#./1,0'')'5:==6128++8/;><C=97>21;36:'(;K@09?@;;;887329@5&%##"&',416::?><=8+<?=:;*'55300(&%$*-,0.
@243f4072-4019-4a6e-afe6-891f143cae01
CGTATTGTACTTCGTTCAGTTACGTATTGCTAAGGTTAAAGGTCTACCTCGCTAACACCACTGCAGCACCTAGATTACCAGAAGCAGCGTGCATAGCAGGGTCAGCAGCATACACAAGTAATTCCTAAAACTAAGTCTAGAGCTATGTAGTTTACATCCTGATTATGTACAACACAGCTCTCTGAAGTAGTATCAGTTGAAACTACAAATGGAACACCATCAGCAAATATTTTTCTCACTAGTGGTCCAAAGCTTGTAAGTGGGAACACTGTAGAGAATAAAACATTAAAGTTGCACAATGCAGAATAAATACCATCATCCAAACGTTAACACAATTTGGGTGGTATGTCTGATCCCAACTATTAAAATAACGGTCAAGAGTTTTAACCTCTCTTCCGTGAAGTCATATTTTAACAAATCCCACTTAATGTAAGGCTTTGTTAAGTCAGTGTCAACAAGGTGCTGCAGTGGTGTTAGCGAGGTAGACCTTTAACCTTAGCAATACGTAAC
+
'&0()*-76@A/79B.>,D+//45<5587863%/6A6?>'.6371$+--5,-74=<DAEDAG5;<>>@FAC1-145*&'.+77,124:>J;74321123,(%4%0/19B=9;8??HA>HJGIG.1<@@C<DDF?::B94+/-1,255/'1');6/>:;B@@64>0?@>5;:+'(+0*CEI9C30+*462)4,%?;=?A0,--999BNKHAC7%.?CIH2.2'&*,47@?BHHJB5:BFC@?,??766>.?1$,,7@F=,)91***:55&&+15+210:=@BE:9>-/<:30<E.@ACGC98>;4/*)-/'#$##&*(%$&+/40%%#+*+,99>>5?4(&$,$'22899>31+66@5.'&(%,5'2/;=37..00;B4&)0<=?=;=EEBC?;JG?A@FE;ABEF>:;EGFFF<HII>679.44:<FDF=<AA0=CEHK77;9:71;/8@83DF=HPF6EGI<>A::AA?4/@<@.7*303>AEBF?G@@6?4KGFF257=200661&$&
@65f5b1e1-5d3e-40b7-87d1-555c1fee27cc
CATTGTACTTCGTTCAGTTACGTATTACTAAGGTTAAGGTCTACTCGCTAACACCACTGCAGCACCTTAGATTACCAGAAAGCAGCGTATAGCAGGTGGCAGCATACACAAGTAATTCCTTAAAACTAAGTCTAGAGCTATGTAAGTTTACATCCTGATTATGTACAACACCTGGCTCTCTGAAGTGGTATCCAGTTGAGCTACAAATGGTACCATCAACAAATATTTTTCTCACTAATTGGTCCAAAACTTGTAAGTGGGAACACTGGCAGAGAATAAAGCAGCCAAAGTTTGCTAATGCAGAATGCATCTGTCATCCAAACAGTTAACACAATTTGGGTGGTATGTCTGATCCCAATATTTAAAATAACGGTCAAGAGTTTTAACCTCTCTTCCGTGAAGTCATATTTTAACAAATCCCACTTAATGTAAGGCTTTGTTAAGTCAGGTGTCAACAAGGTGCTGCAGTGGTGTTAGCGAGGTAGACCTTTAACCTTAACATATACGCTAACA
+
+-+0/;@**0/594D5;69<<>GD::,C>=,49A5C;+;8:?0.'1##2*/0=HIH>AFHI.DB?HA=22/7925,1*))('&((#$$&+,&%*''.%%%1(38>AEGCE::EF547/2/1B?<DBEJ=71A356)67=59403%&COCBDB3441?>4BCBF@;GG2@B:E?5A>E<5:;:4+.-0)52//A6<7811$%,/>FI>;94-47=97AA00/:4?CDGADHG2<+&)/''*7:12@6I?=DED97;6/BAD>E<66095/%''($-//9<3#%%)%%3<-:074&%$$&(-573<EE6/20;A?;A:++@6B<>?A>EA97BBBA=B;258::38@B95BA<:45D/<?>ABDDB<<AFIA222,;?1-1C:DEAE<688>1;>?=D>EC65/11,8A>@?=A:::68'':'2122=>ABB:+3;9:B@A<=62719$(79/305,8723BHB=F?99ECG8>B9;*7130)6><7:30//,(.(('%'#####%##$$-3.-%
@356e4e51-4ee6-462c-9a81-5c89601037c6
ATCCGATGTACTTCATTTCAGTTACGTATTGCTAAGGTTAAAGGTCTACCTCGCTAACACCACTGCAGCACCTTAGATTACCAGAAGCAGCGTGCATAGCAGGGTCAGCAGCATACACAAGTAATTCCTTAAAACTAAGTCTAGAGCTATGTAGTTTACATCCTGATTATGTACAACACCTAGCTCTCTGAAGTATCAGTTGAAACTACAAATGGAACACCATCAACAAATATTTTTCTCACTGGTCCAAAACTTGTAAGTGGGAACACTGTAGAAATAAAACATTAAAAGTTTGCATCCACAGAATGCATCTGTCATCCAAACAGTTAACACAATTTGGGTGGTATGTCTGATCCCAATATTTAAAATAACGGTCAAAGTTTAACCTCTCTTCCGTGAAGTCATATTTTAACAAATCCCACTTAATGTAAGGCTTTGTTAAGTCAGTGTCAACAAGGTGCTGCAGTGAATTGTTAGCGAGTAGACCTTTAACCTTAGCAATACGTAAC
+
*')+)#$$&%:;35&+61+(;23/+,.--03&,;;+7A3;=/,;:HE(41,6,-)-38;EH?>F4..8478789;97B>124.343245):@??=833',/2-.':;')015?=:8:==5(28>8=/322;DA6@CB8:?>5..3063*''%',)/@8=A++.,36AB<=>?5<@:=7=>:8BIJF8BB>>3*.&%;4923,,*'9A8=?>6<AC89;><<'%<B-=@EEEEII>?@<<1.16/(,,8)H;.(),+1633B>A>B=:EHL;5//1'/:;<51-/,/6;65/8;'&%$#"$%&&:&==941-.+$.57&&=:90124/:D?:?<EBA<2677<<?<:6%%3/0011:,7=>?>=:;>=711'&&+*'-6))3>@;762/9-9VH?>95;=<A<@@;@EMKIF;ELKD<>F>0''08HHGF=768::;-7<;7984>&+734BD6AB8,;;B?D>77:=9&&&(0$%#/'/&8:;>:))''$..++*,7=@D=DC:7=:-'
@e56db14c-7506-49e0-b7e1-1bd3062f0b92
ATTGTACTTCTAGTTCAGTTACGTATTGCTAAGGTTAAAGGTCTACCTCGCTAACACCACTGCAGCACCTTAGATTACCAGAAGCAGCGTGCATAGCAGGGTCCGGCAGCATACACAAGTAATTTGTAAAACTAAGTCTAAGAGCTATGTAAGTTTACATCTGATTATGTACAACACTGAAACTCTCTGAAGTGGTATCAGTTCGGCTACAATGAGACATATGTAATCATTTTCTCACTGAGTGGTCCCAAAACTTGTAAGTGGGAACACTGTAAGAATAAAACATTAAAGTTTGCATGCAGTCACTTTATATCCAAACAGTTAACACAATTTGGGTGGTATGTCTGATCCCAATATTTAAAATAACGGTCAAAAGTTTTAACCTCTCTTCCGTGAAGTCATATTTTAACAAATCCCATAATGTAAGGCTTTGTTAAGTCAGTGTCAACAAAAGGTGCTGCAGTGGTGTTAGCGAGGTAGACCTTTAACCTTAGCAATACGTAAC
+
'(*'((%&)&%)010)'):D<..A,,.:5>4,4*<%?H2+<7AJ8@B;9),02-8<MMCBD-=4BC>,.,,72)?C/6<4232/77(%*K94.)*,++267$$7$//0,8:449+0)(56/.,04$(+2=2;?A7.)6.''$$*,,*4/8=72:@:8640830)6<751-)35463&&$%$#&'&(.-)'&$,()-+(7,3,0/+&$$##&&'&#''($$(*$%&&%&&+.>BC4;/%%##.88*--:%592)222/--%(4/>@>@>BAF959%.-65<9<73547<83-6?&&%&%#$$$($$#%'%'((%*%0?CAA35=?86=CIKEQG=3369;@9-249())++?%CHB;?CFBJA@EK>;<;7DJG3)&8?;8=:@?41&,*/2?1=>83;?E=:=9976>9?HE>>@@<';CDFGDFC97A@@4)3,5444B8?F0-CHAGH=)&,/AAEGA99?;==;68</801(334--820)/51A54454%(.@@:00-+&$
@842c70de-bb6e-4a17-b544-63b3ad4633e8
AGACTAACTTCGTTCCGGTTACGTATTGCTAAGGTTAAAGGTCTACCTCGCTAACACCACTGCAGCACCTTTATTGACACTGATAACAAAGCCTTACATTAAGTGGGATTTGTTAAAATATGACTTCACGGAAGAGGTTAAAACTCTTTGACCGTTATTTTAAATATTGGGATCAGACATACCACCCAAATTGTGTTAACTGTTTGGATGACAGATGCATTCTGCATTGTGCAAACTTTAATGTTTTATTCTCTACAGTGTTCCCACTTACAAGTTTTGGACCACTAGTGAAAATATTTGTTGATGGTGTTCCATTTGTAGTTTCAACTGGATACCACTTCAGAAGAGCTAGGTGTTGTACATAATCAGGATGTAAACTTACATGGCTCTAGACTTAGTTTTTTAGGAATTACTTGTGTATGCTTACTTTGACCCTGCTATGCACGCTGCTTCTAATCTAGGTGGTGCTGCAGTGGTGTTAGCGAGGTAGACCTTTAACCTTAGCAATACGTAAC
+
$$#%(%%$'+(+%?$@%'I%A?BKEGD9D>93--<,A:$8>>CE0326;9<;>75909,24-..6<=;899#$9:=.&%$&'#')+9@B<23.%(99;HH>?>H==84@CD<?=..066644-)19>43<A;?;205K2GKI@AA>FICHFGGCFI:>=IIDHB?A>@19B>:<58;:;AD40@DF2?,4+98;;FGF<;IA@HJEEC?=85439<;@BJ654:=?IE5@=AKEI;;H?DB25AFDF>2ICG3<99;:C5E>5?6)%&49;:,)BEJG@CA:>?HC?4@9-)5744476964BC9:67=ND1C/:?/31$6$>6@B@AA?>:;:KNNLM8D+(+%&&%%)/4CJ@?<BDD?CBG>;>-BCEAA@/1$;;:,33%%%%(---/;DFD&=&(?@@>0)&()'*.++/1.,('*'#&$%$%(33>GDJ?955>66;===;<*$+,*'%//=;+.&1%/0<;<722@>J=B=::0;84'*4CI=B>DIHDDHBAB@8((5-))>>=2)$
@1321f4bf-528b-42d6-9f0d-ec21da147772
CATTGTACTTGTTCCAGTTACGTATTGCTAAGGTTAAGGTCTACCTCGCTAACACCACTGCAGCACCTTATTGACACTGACTTAACAAAGCCTTACATTAAATTAGGTTGTTAAAATATGACTTCACGGAAGAGAGGTTATTAAAACTCTTTGACCGTTATTTTAAATATTGGGATCAGACATACCACCCAAATTGTGTTAACTGTTTGGATGACAGATGCATTCTGCATTGTGCAAACTTTAATGTTTATTCTCTACAGTGTTCCCTTACAAGTTTTGGACACTAGTGAGAAAATATTTGTTGATGGTGTTTCCATTTTGTAGTTTCAACTGGATACCACTTCAGAGAAACTGGAGTGTTGTACATAATCAGGATGTAAACTTACATAGCTCTAGACTTAGTTTTAAGGGAATTACTTGTGTATGCTGCTGACCCTGCTATGCACGCTGCTTCTGGTAATCTAAGGTGCTGCAGTGGTGTTATCGGTGAATAACTAACCTTGGCAATACGTAGC
+
()$&(/)<EE>CC&C+:+.155@>>=985=A,@G<9+)9;AC)44/@<9@0439@C40=766%&%&+*+&''),+:61:AMOIG19AEE840'5/--./+&((1)2'53-A7454<66++/028=229?=E.+($(-%:%-008:99;854)31:;8HB>DEEFDH?<?@A4;D2,??A=;612GJ=>91310?GB;<>=B.&D>*05:CDC<<;>C@A=;AB>;9:<DFC5=9@F:1)))%-@33@GD*@B?:BCB??@<1A865,&)834*-1AME?;.3/0037>@926(DC>BA@98:8B?++3;1.=;$*5DEHD067A7F>@A4)-EH<55:<34P8D=:8.%*'33%/#98;-514300+-31;);BC677;>?=>B85*%%*@=?E;;IMOK8=7?DC?18?@7;8;6BDA/>58=@@CB565=<@<B-8;;<..03568?9;<01%';E@;8886+.&><?@1))4>E9$*<581&#%4*)+'''((48<::9'A=E=;;,++)$&
@782a8a43-9c10-4936-a4e2-bcc15bdf2e7d
CATTGTGCTTCGTTCAGTTACGTATTGCTAAGGTTAAGGTCTACCTCGCTAACACCACTGCAGCACCTTATTGACACTAAACAACAAAGCCTTACATTAAGTGGGATTTGTTAAAATATGACTTCACGGAAGAGAGGTTAAAACTCTTTGACCGTTATTTTTAAATGACCAGGATCAGACATACCACCCAAATTGTGTTAACTGTTTGGATGACGAACATTCTGCATTGTGCAAACTTTAATGTTTATTACTCTACAGTGTTCCCACTTACAAGTTTTGGAATACTAGTGAAAAATATTTGTTGATGGTGTTCATTTGTAGCGTTTCAACTGGATACCCTTGAAGCTGAGTGTTGTACATAATCAGGATGTAAACTTACATAGCTCGAACGGGTTTTTAAGGAATTGCTTGTGTATGCTGCTGACCCTGCCTTGCACGCTGCTTCCTGGTAATCTAGGTGCTGCAGTGGTGTTAGCGAGTAGACCTTTAACCTTAGCAATACGTAAC
+
3(()$5'3@886CAC75=A(((+((*126;418I3A>(:>@=331/2&&1/07BIC<GK=FK0AFEC<<(+,0/*)%%')%%7(7E?BCCB2:6<;ED?82>*8=('*?7633>;956464))0;723=152$,+5:A7BFHDECECB7,>=ACMN89=3,%&*$$$$#$%,D3-?--,-%.%5;=AH8??A<B<???BD?=FB1D;,C@..($%%-+)CA978977:69@FGC3$$B@CA339?:-..+%()'./16<41;455/.02+7:,-1?@>0+$#$-)1/+<96/CG?:98;;7.03?<AIBBE*;9==0)&(.*+)4:==*9>7<723:3#'($&'%*+$$('.+0+*%.41E;8B*EFE25CAFF99@,&&),$0,/$&(#$3,230//1.-$5313$<=<@=CDEC@<?;752@DAE4%$$"%#$&&08<;463#&&'(*1.-2)#-@HIEG2++@CH;=>99'/++&)(%).2,0/,3-)+)+*..9677;:9+)$
@14a73cfb-2a3f-4876-b9bb-325db34c872b
AGTGTACTTCGTTCAGTTACGTATTGCTAGGTTAAGGTCTGCCTCGCTAACACCACAAGCACCTTGTGACGCTGACTTAACAAAGCGCCTTACATTAAGTGGGATTTGTTAAAATATGACTTCACGGAAGAGGTTAAAACTCTTTGACCGTTATTTTAAATATTGAGTCAGACATACCACCCAAATTGTGTTAACTGTTTGGATGACAGATGCATTCTGCATTGTGCAAACTTTAATGTTTTATTCTCTACAGTGTTCCCACTTACAGAAGTTTTGGACCACTAGTGAGAAAAATATTTGTTGATGGTGTTCCATTTGTAGTTTTCAACTGGATACCACTTCAGAGAGCTAAGGTGTTGTACATAATCAGGATGTAAACTTACATAGCTCTAGACTTAGTTTTAAGAGATTACTTGTGTATGCTGACCCTGCTATGCACGCTGCTTCTGGTAATCTAAGGTGCTGCAGTGGTGTTAGCAGGTAGACCTTTAACCTTAGCAATATGCAGCAAC
+
%%-$$$9=A>J:1B,A,/../8--.39<8*<>4./*77<>&68:>0-83844<2%$#%-++**$+.04*$#,-34999</5=?:-.211(58<?DB=52@66;6BEE7==2/4-***31--.2--<=1=,((1A1<>:<9BBHJC9BG4HMOAGIA@?;83446-&%7.=?=9=;=7C;;3+:1=*=.6989?969@=II;;8@;,',,.&$/:BDA;BCD@F84.,.CD225==*+$,6789FGI>?;567::6EC?@:.8;93//*/(?<CFH<>5./7?>&+?62.49**'%%%+,-7+@A?BA54?7%:9:<,=F:H9=B9@?,%%$+(%%9:+**3A())+97D@?(2DB5937>?=@<C0+D:CGF=CFADA???;@4>B6<755,-6HMK565;77,'+&'335A==>1AC?31+,46:?>?<@;5@@/../3@B1(<19590@F+)A0?48CEACI9956AC@F<54+''%'(&-/@@9%),9+3455633A5-+&'+*+%)%(
@a998b9e4-c8c4-469b-a57f-f179b0d6b2e7
GACCTTCACGTTCAGTTACGTTGCTAAGGTTAAAAGAAGGTCTACCTCGCTAACACCACTGCAGCACCTTGTTACGACACTGACTTAACAAGCCTTGGTAAGTGAGTTTTGTTAAATATGACTTCACGGAAGAGAGGTTAAAACTCTTTACGACCGTTATTTTAAATATTGGGATCAGACATACCACCCCAAATTGTGTTAACTGTTTGGATGACAGATGCATTCTGCATTGTGCAAACTTTAATGTTTTATTCTCTACAGTGTTTCCCACTTACAAGTTTTGGACCACTTTAATTGAAAAATGTTGTTGATGGGTGTTCCATTTGTAGTTTCAACTGGATACCACTTCAGAGAGCTAAGGTGTTGTGCATAATCAGGATGTAAACTTACATAGCTCTAGACTTAGTTTGAGGAATTACTTGTGTATGCTCTGCTGACCCTGCTAATACTTTACGCTGCTTCCTGGTAATCTAAGGAATTCTGCAGTGGTGTTAGCGAGGTGAACCTTCAACCTTAGCAATACGTAGAGAGAGAGAAGCA
+
%$#$#&#$-/).A/31'1)*032BFIG:DF?>()'.*,)24;@38;979886?;>FG?<B1:;><>:023)3/'*0,$36869))?E88:-%%%$%%';6:&93/8,DB?43164;:99:6*+397)+C@?0+-$08C;:4:958;EC+$$0'8;?FM>BEHGA@2)))*.18:6;(8:72..?BBGI:%2.0/8@C7@4C+)=>BEC;0-334000A5257895599ECG:>A@A;/''+A@=++272*&%*'())($$+@HELF;A<.''*&2601>FGG><9@?(''*'($$'-.>A8=**:+2&&+42401;9A;@?;GBF:<:F:KA>F;<:??933EHEQS>C=75*$('&(%*7C@=:,%$$++1+$;.?HH?=F;G94BA@=7>?BC<?4893(('$)#'%%&4./86:52><2;:5750,2(*258:BA@A@6/21$$'$$%#).6ADC;;@%)-./6;-'<*.-+7*)'+&'7:;C@E21697/5./.''0'%*('&&'22(*((-&&-&42+*''((&,&$)/&,)%##
@5a206ec7-4485-4186-bf1d-b272b45ec76a
CATTGTACTAGTTCAGTTACGTATTGCTAAGGTTAAAGGTCTCGCTAACACCACTGCAGCACCTTATTCGACTGACTTAGCAAAAGCCTTACATTAAGTGGGATTTGTTAAAATATGACTTCACGGAAGAGAGGTTAAAACTCTTTGATAGTTATTTTTAAATATTGGGATCAGAACATACCACACCCAAATTGTGTTAACTGTTTGGATGACAGATGCATTCTGCATTGACTGACTTTACAATGTTTTATTCTCTACAGTGTTCCCTTACAAGTTTTGGACCACTAGTGAGAAAAAATATTTGTTGATGGTGTTCCATTTGTAGTTCAACTGGATACCACTTCAGAGAGCTAGGTGTTGTACATAATCAGGATGTAAACTTACATAGCTCTAGACTTAGTTTAAGGAATTACTTGTGTATGCTGCTGACTGCTGTACGCTGCTTCTGGTAATCTAAGGTGCTGCAGTGGTGTTAGCGAGGTAGACCTTTAACCTTAGCAATACGTAACC
+
)&&'&)$%2%)'3B9A<@777@989/?;?33>?:>?@)::'&51285-,9>?.)).650552212$%(%'&3798ABA9%7D?;651(('$&&',-')/(:>69<7+2(050.***((&)86:74D:B051++*8+4>EDAB<FC96,(*/(8,,0>><7)+*,-4.6A61>/)-13*$$-,%#8@B1=)06878()(3.*,0AHE:;598.((*%)$$-;AGJ=6654($"$$$%'(&$%)*16DJIGCJD@C7<:8820&86./,*-.<>&0&FEB>B:7<=?8=9?===3/:?B40003:630--)()?EKH;>+35);;6@5/AF=AHGE411PECEH0@<9,)'+=<21A?=;;<FB>16D-(9+:KLD4.=D9=;:'$%-30><DFACIJJF1D27E>7)2700248@96<42522$%)$$&%'&&,3$%%&,7>;%%63),5BE:4A@<0<A=GEL<88:CE?<(3$)+*((*:<4444358%=B@@@@A@@QC@?=@>?.,(
@0d5384f9-3333-4117-be4b-f0c5c5909fe9
ATTGTACTTCGTTCAGTTACGTATTGCTAAGGTTAAAGGGTCTACCTCATAACACCACTGCAGCACCTGCAGCATACACAAGTAATTCCTTAAAACTAAGTCTAGAGCTGTAAGTTTACAATCTGTTTATGGCACAGCTTCAGCTATACAGTGTATCCAGTTGAAACTGAAATGGAACACCATCAACAAATATTTTTCTCACTAGTGGTCCAAAACTTGTAAGTGGGAACACTGGCCAGAGAATAAAACGTTAAGGATTTGCACAATGCAGAGTCGCATCAGTAAGTAAACAGTTAACACAATTTGGGTGGTATGTCTGATGATCCCAATGTTTAAAATAACGGTCAAGAGTTTTAACCTCTCTTCCGTGAAGTCATATTTTAACAAATCCCACTTAATGTAAGGCTTTGTTAAGTCGAAATTTGTCAACAAGGTGCTGCAGTGGTGTTGAGGTGAACCCTTTAACCTTAGCAATACGTAACA
+
$"$)./BB3*=?9E*A()/01?35>5929'35>1963*)517,/<>,(%-*(16:@0.<767/9==@>375)&(.0*72<7447110$&$%5=@<:/4+.,-379:200'+88379)%(--/73)"$&596+'&)*(%%$#$++,&$##$%3137**</?.1+,*($$((..02:2:;BGI70D>&6:71448DDEA@=?>BEB:EG/'&/7<:/$'737571?6>3??BFDD21%&)(&'&%(044/&&$&.,$3%59((-))102+***''/****'+$$,/*&$8A746/>D:1.44:3.:/.2-:9:>AA/+750%#&)56423A&&595).:9>BB::7874'+.2CD@?9;CB+C<=GK6D73864=77556>D?<D>BGHA89C.((+.DDGD>73-;?=@?945$-)/6('$$$&&'3::)66*(1==A?=99B>=580-0.'-5:85:?95*-./-210251<F;89323.+)#
@7b131ac7-5914-4111-bd29-ce70645dba11
CAGTGTGCTTCGTTCAGTTGCATATTGCTAGGTTAAAGGTCTGCCTCGCTAACACCACTGCAGCACCTTAGATTACCAGAAGCAGCGTGCATAGCAGGGTCAGCAGCATACACAAGTAATTCCTTAAAACTAAGTCTGAGCTATGTAAGTTTACATCCTGATTATGTACAACACCTAGCTCTCTGAAGTGGTATCCAGTTGAAACTACAAATGGAACACCATCAACAAATATTTTTCTCACTAGTGGTCCAAAACGAGAATTGGGGTACTGTAGAGAAGCATCAAAGCTTAAGTTTGCACAATGCAGAATGCATCTGTCATCAAACAGTTAACACAATTTGGGTGGTATGTCTGATCCCAATATTCCCAAAATAACGGTCAAAGAGTTTTAACCTCTCTTCCCGTGAAGTCATATTTTAACAAATCCCACTTAATGTAAGGCAGGTGCTGCAGTGGTGTTAGCAGGTAGACCTTTAACCTTAGCAATACGTAAC
+
##$)$&%++-&1&-A,A,-&&&---0:9<9(@B9??*.;8<1%/0-/)<6C:8;GJDCD844:<;5622&&5=?6.83*65/11+200'%+-/-..<071=8(23-1<>>>17:<134?3B9>;<BD<FA?<:63>0012>.;EBG=:>AF1.:=((+630341FIE<FH99C;<7)-@BC=EK<9-0@A>=>'';+C3>2.79@GACCGJIHD*41777<6;>('3<;<?JJMMA?CFB=9,/@@=//A/D+(&),&$$$&%/(&%+998;+,'+#%'&($$$*)###%76.6;-4378<=>:?A2.14$,0/3117</)640$$%*%CE>;@@CDDBA400689=>?=7A<=<;@H9>/++*0$%%-?@:6864748@D=(+(C>>=95-//2:)3BI?EB5?:347=<<>?3B76D>:FE<<@>B>//30F:940202002DKIGC959=CE?A8>66'##&@>D=E==;B9:0***+:?=REAC776('$
@22984cba-f1bf-403c-a74f-c725d7935571
ATTGTACTTCGTTCGGTTACGTATTGCTAAGGTTAAGGTCTACCTCGCTAACACCACTGCAACCTATTAAGTGGGATTTGTTAAAATATGACTTCACGGAAGAGGTTAAACTCTTTGACCGTTATTTTTAAATATTGGGATCAGACATACCACCCAAATTGTGTTAACTTCATTTGGATGACAGATGCATTCTGCATTGTGCAAACTTTAATGTTTTATTCTCTACAGTGTTCCCTTACAAGTTTTATGAATACTAGCAGAAAAATATTTGTTGATGGTGTTCCATTTGTAGTTTCAGCTGGATACCACTTCAGAAGCTAGGTGTTGTACACATAATCAGGATGTAAACTTACATAGCTCTAGACTTAGTTTTAAGGAATTACTTGTGTATGCTGCTGACCCTGCTATGCACGCTGCTTCTGGTAATCTAAGGTGCTGCAGTGGTGTTAGCGAGAGTAGACCTTTAACCTTAGCAATACGTAACT
+
$)*-9378515@+@%'@&=9:><<??BBF593%6(/.>9EC6.+);9948;9;:>468855$47:767?<933--/9;';CBBGI=99:?<992+)(-<>?2*&,)(+51=>?HG>/GEDBJI>IJGC>64+567:17C1+G?@BB@<>LOGKF4;-,DGA?;>8C6&'6%%26,:(<<>B=BAGGC;AAA<@=777999DFFEEKKM=69AADFED@IEA:E?222/631C3EB#$-886:=D@;'&*$'$&%$$$$(',9CD:44,2CB99CC?A6=.8)?C<>A8;B=>=>462'')+)$%##),232=90/&(=D><EE-1))9.-8'=BI@9E<AJDDHNONBIJD4.979EH?E?12=DDC.3/1<850--,,+-41<;30((7>?03DBHF7D:H@=DBCF=785711,%$'%$%03//5>=>-5(??@?6006@ADB@;;$?(('*%&4=;B>=>DDHJHE<>49=H0,,5660*)#
@bad949eb-4592-47d6-8703-8cd7441d2036
CATTGTACTTCGTTCGGTTACGTATTGCTAAGGTTAAGGTCTGCCTCGCTAACACCACTGCAGCACCTTAGATTACCAGAAGCAGCGTGCATAGCAGGGTCAGCAGCATACACAAGTAATTCCTTAAAACTAAGTCTAGAGCTGTAAGTTTACATCCTGATTATGTACAACACACCCTGGCGCTCTCTGAAGTGTTATCAGTTGAAACTACAAATGGAACACCATCAACAATATTTTTCTCACTAGTGGTCCAAAACTTGTAAGTGGGAACACTGTAGAGAATAAAACATTAAAGTTTGCACAATGCAGAATGCATCTGTCATCCAAACAGTTAACACAATTTTGGGTGGTATGTCTGATCCCAATATTTAAAATAACGGTCAAAGTTTTAACCTCTTCCGTGAAGTCATATTTTAACAAATCCCAGGTGCTGCAGTGGTGTTAGCGGTAGACCTTTAACCTTAGCAATACGTAACT
+
,'+/'%$*120/.26()@.'(.><;<:7*5).?B;9/)=4-5&),+356;?=:::9433(,**034535)82,0358D23+(&&&,7??<7..+()03-(>979@=DH@<40*2,0<D7*:/0/0>IBC@FB2/5-;;=0-07*/;<>CB5+9777<6AEROACC;.88(55&8@@E8(3)<CKC3FA=94/0)$%+%)/;0H?5.>CD2CFHJ?@9,*26AC>?CA-45:38::63+24CDD899BC@33G5IAF225596/+-*3+059?BC<57+/+.03<D<-36/1A?6/6:+6>DCDFHBBH968?>?1*;48>DB,,=;8))899HC4/7CECALKF>;=>=6;,4*&(*,.<BD?C<==FDBC>=AELE;=82>77//CGKD?1?>@+L?=?4487.39B<<=GHDB6+3<GB89@6,-)A=<@ABC?>D?C>9<$&$(*>=<@:F@MHF>?=<<4+2A50.+*),(''
@f892a0c0-b574-4a2f-9ae1-13f6e63f68ed
CATTGTACTTCGTTCAGTTGCATTGCTGGGTTAAAGGTCTACCTCGCTAACACCACTGCAGCACCCTGATTTGTTAAATATGACTTCACGGAAGGTTACTCTTTGACCGTTATTTTAAATATTAAGGATCTTATACCACCCAAATTGTGTTAGCTGTTTGGATGACAGATGCATTCTGCATTGTGCAAACTTTAATGTTTTATTCTCTACAGTGTTCCCACTTACAAGTTTTTGGACCACTAGTGAGAAAAATATTTGTTGATGGTGTTCCATTTGTAGTTTTCAACTGGATACCACTTCAGAGGCAGCTAGGTGTTGTATAGCATCAGGATGTAAACTTACATAGCTCTCTAGACTTAGTTTTTAAGAATTACTTGTGTGTATGCTGCTGACCCTGCTATGCACGCTGCTTCTGGTAATCTACTGTTACTAGATCCGGGCATTAGTGTCTGATGTTGGTGATAGTGCCGGAAGTTGCAGTTAAAATGTTTGATGCTTACGTTAATACGTTTTCATCAGCAGCTTTAAGCATCGCAATGGAAAAACTCAAAGTACTAGTTGCAACTGCGGAGAAGCTGAACGCAAGAATGTGTCCTTAGACAATGTCTTATCTACTTTTATTTCAGCAGCTCGGCAAGGGTTTGTTGATTCAGATGTAGAAACTAAAGATGTTGTTGAATGTCTTAGAATTGTCTATCAATCTGACATAGAAGTACTGGCGATAGTTGTAATAACTATATATGCTCACCTATAACCAAGTTGAAAGCTTATGACACCGAGCCTTGGTGCTTGTATTAGGTGCTGCAGTGGTGCTTGAGGTAGACCTTTAACCTTAGCAATGCG
+
+(%&04/.F8>?H0C+@+.%&**.&)2$)DBABA0/?:FH;4,9>*DB142>HDAGC8444;A8F>2DFIG0+''41?A?F?0)39@10:8%)'&)*$$57BE1@<@AA=?1DDC?<<//3*+%#3>A=>@>;:9BG@DE;8)#&(%%).)8$:C>;ED;25)%&%)).,+5<?AEGBGICD.8>8:B8888<CH=:4>ACCKHJ;1.+-.1;4F?AB2(%&'/7:553LGJJCE<?>38766>;1'0,31-%%%&)(+.0@<?D9=H?>A?JI2<F9E8HK8DG>ACB8.75559KS2F3-,)&&&%-5//,*-(,$"%')*(--6*7?884;>?,'5<;:??B2=86$5511DKMK1B2FBB@B6/())*=;<<-$+(+*4:=DK=8B@=A@F=<62<D8222<<<B00<./57BE:8C@/-8)2217693?++?$8>AGEE=?:66::@:6;89B;74.))/644,.@1=++I@??I<?AH=@ABIGA;:$$%&'%04/6)(37768DG=/12>8%%-$%%%$%$$%$$#"&./69;3@HGA:38/0%$#&&2,;-0.;B<DF;%%(%$*-)8=>;6##$$+(0;55>;66;7946<BCDF<9@LI<>B78@BECCBFJ4G=;FLEJFDA822*9@3)021;@BDH84%%<>:7;<',AC1AC<<B@AA>:;8<-::9;=+6*$)()+))'%+3AE847258=2..()&(*1868?=A822:2=*&/23>?A2>875@A?F=<59;<-&&($22)(9F+--'&&&&5,20.''&(0-@>???4@41<=3>102,;CEIII7--;>579&#&&0+'/<13444776?>CA@<$/.3-)*$%
@104e7810-47dd-4eef-850a-9851f1bcf24a
GTTGTACTTCGTTCAGGTTACGTATTGCTAAGGTTAAGGTCTACCTCGCTAACACCACTGCAGCACCTGGATTTTGTTAAAATATGACTTCACGGAAGAGGTTAAAACTCTTTGACCGTTATTTTTAAATATTGGGATCAGACATACCACCCAGAATTGTGTTGGCGCTGTTTTGGATGACAGATGCAGTGTGCAGGCTTTAATGTTTTATTCTCTACAGTGTTCCCTTACAAGTTTTGGACCACTAGTGAAATGTTGTTGATGGTGTTCGACATGGTTTCAGCATGATTCCTTTAATGAGATGTGGAGTGTTGCATTTTTTGCATAATCCAGGATGTAAACTTACATAGCTCTAGACTTAGTTTTAAGGAATTACTTGTGTATGCTGCTGACCCTGCTATGCACGCTGCTTCTGGTGATCTAGGTGCTGCAGTGGTGTTAGCGAGAGTAGACCTTTAACCTTGTAATGCGTAACT
+
')%,5(%(425F67$;%D)=55=&&('#$$$8AE<:)0@<CI-,+)3##%$%.054B=@3>??BAGJF@>667;(4C5CIB>=578:&&,'/149680,':I:BC<;8:@A@/573472D((->>>BG3--,.&03<:?))-6'>@DG98C2:&&$$%*8/5-$$##3;=BCG08648:3;:A78.$$'5-*'++&)/2330<28AB@A=<CC>@579:04-:<@B5$%*++'/,9FA762=B>A;1,+*$(4./<:6)(<903:?7<*-%$#$$$$"#/+%#"$&%%"#$#$&'%%%&$&%#$((+$'&'#$$"$$&(%&$'7>;@'%$#+1-$%(6<<%1166+7*,+:.:27=@--9<><JFF9&.&#--.-...<A4164-'-'$$&&'&-*+1//01111314*)-1/.1/6(-,2015;D>06;661=<*.4//);320'%**,/103-11-298;<&'00%%(**%%%&
@e9c9893b-360e-4f65-b370-345c1c1fcee6
CATTTGTACTTCGTTCAGTTACGTATTGCTAAGGTTAAGGTCTGCCTCGCTAACACCACTGCAGCACCTTTGTTAAAAATATGACTTCACGGAAGAGAAGTTAAAACTCTTTGACCGTTATTTTAAATATTGGGATCAGACATACCACCGTGTGTTAACTGTTTGGATGACAGATGCATTCTGCATTGTGCAAACTTTAATATTTTATTCTCTAGTGTTCCCCGCACTTACAAGTTTTGGACCACTAGTGAAAAATATTTGTTGATGGTGTTCCATTTGTAGTTTCAACTGGATACCACTTCAGAGAAAGCTAGGTGTTGTACATAATCAGGATGTAAACTTACATAGCTCTAGACTTGGACCCACAAGGAATTACTTGTGTATGCTGCTGACCCTGCTATGCACGCTGCTTCTGGTAATCTAAGGTGCTGCAGTGGTGTTAGCGAGGTAGACCTTTAACCTTAACTGTAATAACA
+
+)(,%+/*((-)-;3@0?-.,8:EA>ACB9<4)14/2**/+8.%./1>99+=<7>JN<>A<::9<=%?GG>9:::=990-.++?DC=6460525+/%'$%,(&)10:<<?MLGAC@?RM<EFEB?>>;;12%2;<11/1@>:77;>80')56?>>DD>>FA7A=6:,,0@??>?11;>>@EIA>MMK;BDCFF8EEF+9)$$<D>.?E=:/&&$,/.+6,8;8%%.+,,/44)/+BDE@=(6>DH?;.9:.0992..-/79<5DF=@B?;MF=F<=D289+,/?BFH8><FFA??B5>DGBJ>:/2(&%'3).:EA581/0/398C3-=6@IIDEHEMFCC@.,*57<I:?<..>GGD%*'%%&%&($-;6202++,129=7<CCCE>;?DDGFFB;8777/(*20AE=8D0@<=:IL4.:,0%(07:3:;56ABJ;6;9;&0())(33((5%'03/<==888.,.0**%%))('&
@e9474f15-8b8c-480e-b7ea-baa2b8fdc83d
CGGTATTACTTCGTTCAGTTACGTATTGCTAAGGGTTAAAGGTCTACCTCGCTAACACCACTGCAGCACCTGTTAAAATATGACGCTACGGAAGAGGTTAAAACTCTTTGACCGTTATTTTAAATATTGGGATCAGACATACCACCAAATTGTGTTAACTGTTTTGGATGACAGATGCATTCACCATTGTGCAAACTTTAATGTTTTTTATTCTCTACAGTGTTCCCTTACAGAGTTTTGGACCACTAGTAGAGAAAAATATTTGTTGATGGTGTTCCATTTGTAGTTTCAACTGGATACCACTTCAGAGAGCTAGTGTTGTACATAATCCGGATGTAAACTTACATAGCTCTAGACTTAGTTTTAAGGAATTACTTGTGTATGCTGCTTTGACCTGCTATGCGCTGCTTCGCAATCTAAGGTGCTGCAGTGGTGTTAGCGAGGTAGACTAACCTTAGCAATGCGTAACT
+
*$)'$$%'66;@@:5B(8'*-56>=@@BD>@5.=EDE=<8'61<=576-6;@D>0019:)(76894A=51*;D?>565212=9++1:/96<581%(6>9*((26;===+7;:79H@8BCD?;:/13/035)<99--'-36733-+0-&-$1>?@=CA;8A>?DB:3911239<>=54;CD@.'('$(*'-/00;'DFJEEG>?GIGGGJAHB<:AA)--?B<J?AB9$&(/1&%5)@E>AA@A>(5.149((''7I@I@==:;::<8;<047;;J@CB>>>6<?49ED?;A<BGHF8<;CC-)=3;&%0$'%8:.0<<9:0)-..-2+#$2$>?>@BHG73337?8??@C;@<==EFGG=BIDA@2'(*-101:9=;;=A<9687HC&&)6;4@D?=DA@;(<>AB80/*$"&*-$@DE55E=DGL9000:<:49:8.1-/+.0/'-&'&$#%%%&(%%6:));<8<5-'
@5c8be974-b9f5-4d87-acaf-009fa5a0ee65
GTTGTACTTCGTTCAGTTACGTATTGCTAAGGTTAAGGTCTACCTCGCTAACACCACTGCAGCACCTTGAACCACCCAGAAGCAGCGTTGCATAACGGGGTCAGCAGCATACACAAGTAATTTCATAAATAGAGTCACAGAGCTATGTAAAGTTTACATCCCTGATTATGTACAACACTGGCTCTCTGAAGTGGTATCCAGTTGAAACTACAAATGGAACACCATCGGCAAATATTTTCTCACTAGCAGTTAAAACTGCCGATGAACACAGAGGAAATATTTTAAAGTTTCAATGCAGAATGTCTATCATCAAAGCAGTTAACACAATTTAGTTAGTATGTCTGATCCCAATATTTAAAATAACGCAGTTAAAGAGTTTTAACCTCTCTTCCGTGAATATATTTTAACAGTTGCTTTGGTGGTGTTAACGGTAGACCTTTAACCTTGTAATACGTAA
+
'5'()&789;<A3E<J<@6228,,-5;56*6;G6C7.99<4'574((&+---58>3.0+)/*5789&0%%23/#(79676/+++/''#%&'&183//>=?8>(&**6<85-'.4:78@G6>C95%'&&$#$%#454*)13;9:@7A@>/'%%366&$+/0:*7=BIF9335,>?21/%).3+.6+9*01*(%-,76$$9/,/A?216C?=@A;7;>;1228</;75*%(450235B?B@:9,+&$#"#'$'(++($($$#$%$$$)%$$#$$,3&/,'(#$$$25%($+'%*,*)1305/)%)+*(((&')-+&'***36:2234<C5@6%*$($/6.*-*/0/18;;852..-1)*+))*0'"###(#%(,&&$8.5?9@;=9/3(6@A**(.+&&%&&('(($'&'(%"$'##'%#&(18@<<<3)&',,(+1..7:5=;=<;:():)<<22/&'
@61036f83-e1bd-4ae5-ba2c-d99d96130768
AATTGCTTCGTTCAGTTACGTATTGCTAAGGTTAAGGTCTACCTCCTTCTTACCACTGCAGCACCTAGGAATTACTTATTGTATGCTGCTGACCCTGCTATGCACGCTGCTTCCTGGTAATCTATTACTAGATAAACTACGTGCTTTCAGTAGCTGCACTTACTAACTGTGTTGCTTTTCAAACTGTCAAACCCGGTAATTTTAACAAAGACTTCTATGACTTTGCTGTGTCTAAGGGTTTCTTTAAGGAAGGAAGTTCTGTTGAATTAAAACACTTCTTCTTTGCTCAGGATGGTAATGCTGCTATCAGCGATTATGACTACTATCGTTATAATCTACCAACAATGTGTGATATCAGACAACTACTGTGTTGTAGTTGAAGTTGTTGATAAGTACTTTGATTGTTACGATGGTGGCTGTATTAATGCTAACCAGGAAGTCATCGTCATGCAGAGATGGTTGTGTTCCCTTAGAACATAATACCTCTTACAACAGCAGCCAAACTAATGGTTGTCATACCAGACTATAACATATAAAAAATACGTGTGATGGTACAACATTTACTTATGCATCAGCATTGTGGGAAATCAACAGGTTGTAGATGCAGATAGTAAAATTGTTCAACTTAATTGAATTAGTATGGACAATTCACCTAATTTAGCATGGCCTCTTGTTAGTAACAGCTTCCCAGGGCCAATTCTGCTGTCAAGTGAATAATGAGCTTAGTCCTGTTGCACTACGACAGATATCTTGTGCTGCCGGTACTACACAAACTGCTTGCACTGATGACAATGCGTTAGCTTACTACAACACAACAAAGGGAAGTAGGAGGTGCTGCAGTGGTGTTAACGAGGTAGACCTTTAACCTTAGCAATGCGTGAAC
+
%$),3EFB>::-B5@5@9,,5)*+4=GEA8EG?1,0<;?=13+3'*#&%%&044.228ABBCCHI:922*(')(%%&%%'*)/77=ADD;@=C=FBBAFAA5//..6<*$>=%(103<>>9CBBEF.&'64C@=9-GF?99:108=52)(;;<@@1,)%''%(**$$#%&*,(&'+,6<BGEGA@0(05D3@?:(2?=C=A>8=14::3/.*5?5*0=<;FHH8@EGHA<8B7(%.4BBH@BMHC?;,H47)124--?B8;D:;(8<F@:8:8@OKGFKJHLK8524D><IB-.1;:?BECC.)5575*--8E1N;63)8A=;@1:;;<A:;B84>:8@E1:>KF<<.A8B>B:5;%%-8/-8>/+-$($;49<;@<D=7433J832<;=?;3EB11CB?56899:46=:9:DC>GFJAB877?9933753&/+'$%).AD@?FB=EDD<>@'6?;<:3K>CC<9A:=733$((7;=?G?AA6.;5BDEBS5?D&?D8ADEDAB+;=***GA<8D<<?BFAHDBAB?C11-?=7HLF;>4.*&,(67DC?DKB>BA/88;DB2,,7=EB>2,<74BEKJ6==81/:($2:.58=>K;7C@@432867822=7ED7:9;/;@HLE444;))*$0+$)).>21.-'((%#,6&*-@ALHB</.14:9==6=999$3&$)&62,,(''.%(&),-.//)51==A/(653CA5%6.+4;?6:=?4>=>79345;783++;@<9;>+&&&&$%#$&(35:BB>75,;<<>9/)33;9>:;501100:;98315=@C61136NJ&=99:>??43;96@ER4ENI*0>2$&06&/22?DHFML6116CD:BC::/$'&($;B>=F<:77/@8>=381(.-(&$%%&%'%$
@6d96b265-65e1-483b-a815-dc10a3ee4fbd
CATTGTACTTCGTTCAGTTACGTATTGCTAAGGTTAAAGGTCTACCTCGCTACCACTGCAGCACCTAGGAATTACTTGTGTATGCTGCTGACCCTGCTATGCACGCTGCTTCTGGTAATCTATTGCTAGATAAACGCACTACGTGCTTTTCGGTAGCTGCACTTACTAACAATGTTGCTTTCGACTGTCCAAACCCGGTAATTTTAACAAAAAGACTTCTATGACTTTGCTGTGTCTAAGGGTTTCTTTAAGGAAGGAAGTTCTGTTGAATTAAAACACTTCTTCTTTGCTCCAGGATAGTATGCTGCTATCAGCGATTATGACTACATAATCTACCAACAATGTGTGATATCAGACAACTACTATTTGTAGTTGAAGTTGTTGATAAGTACTTTGATTGTTACGATGGTGGCTGTATTAATGCTAACCAAGTCTCATCGTCAAGGTGCTGCAGTGGTGTTAGCGGGTAGACCTTTAACCTTAGCAATACGTAACT
+
.,04160=<.4,C6E7F79889B104>>?>409;9.2(199=@((/-.$$*#)+321,(/67:FF64;$>%89/&/,(/-<>??.0AB<@?JD@;=7@4:689348<0+@CAEA6>=-*?8888-,.&'0+-((4=BEFIB=?FFJLIB55&67<(5:10058;-2-3+;EA;>>=:5231*$)1.,%%43<%A?5'(-?E@CA?D=<E@<++2A>>?>8<?<=JFL<??K;91+D@2*1:DFLABD?'<;,>251;*7<>GC@;?5>:;77@HD4--++1IQI>?B/****B%?G*%%3<=?BGMEDE=7C+357?FP=><74;.18;B83?E>RNI&EHFD@19,+;>0,;8?AA>6??.BE889:0@;=<E@=4++KC?=<=;<,0EBGJSC=@IJBCBF@FG@C=:;8BCAC549866+#%+''4435<+&>CCA51@E:-<BFBB@88<<<*75(+,123*4623731.3*.@=<:<413;.))<;>8.+%
@45d7de86-c14b-4ebe-ad78-296fba2dbe76
CATTGTACTTCGTTCAGTTACGTATTACTTCAGGTTAAAGGTCTACTCGCTAACACCACTGCAGCACCTAGGAATTGCACTTGTGTATGCTGCTGACCCTGCTATGCACGCTGCTTCTGGTAATCTATTACTAGATAAACGCACTACGTGCTTTTCAGTAGCTGCACTTACTAACAATGTTGCTTTTCAAACTGTCAAACCCGGTAATTTTAACAAAAGACTTCTATGACTTTGCTGTGTCTAAGGGTTTCTTTAAGGAAGGAAGTTCTGTTGAATTAAAACACTTCTTCTTTGCTCAGGATGGTAATGCTGCTATCAGCGATTATGACTACTATCGTTTATAATCTACCAGCAGTAATGTGATGTCAGACAACTACTATTTGTAGTTGAAGTTGTTGATAAGTACTTTGATTGTTACGATGGTGGCTGTATTAATGCTAACCAAGTCATCGTCAAGGTGCTGCAGTGGTGTTGCGAGGTAGACCTTTAACCTTGGCAATACGTAAC
+
-,*-*4':;?>4<.2%.%(+.1;3./)((6(3,EI>>7./:67*'%*4435.'$3BC/*<24----0-039@34-5,+3-.53=GDDGEDG71,<A@>B;=<>>><777<?D=7732'7AIN:6BB--0&45%&-)))'###A>=:57D800:9;<)47:/9>?<2-441.,0+/:=::E==?FFF<@D@IHH9;DHA2@?<+=?1@7GFGE,%DJ/(05EHAGG?BEC++==>??504.B<H279HEL><FG@.()85;/+0/76@B=7:::59DEECE<;>CD:9@=B?@576=G;5IG=>3AD@../2FB@83=,227//0544586?DE60;)2:2<CI506.34.@-22&&&&&*675/+47=B<662:<?GF???DBIABEH=@777MA<:*,@DD?D3-FLDCHUQ<@4?>@>@A:E>IGJ@A:0240100-1%,8<78=D=<B-)?A*7;ADHG3458?=:<163%$''*25''9%'%&#1.1///$)),+--32,,'&
@1ce39b3b-8d55-4a4f-be7b-da23116ac1d0
CATTGTACTTCGTTCAGTTACGTATTGCTAGGTTAAGGTCTGCCTCGCTAACACCACTGCAGCACACCTAGGAATTACTTGTGTATGCTGCTGACCTACTATACGCGCTGCTTCTGGTAATCTATTACTAGATAAACGCACTACGTGCTTTTCAGTAGCTGCACTTACTAACAATGTTGCTTTTCAAACTGTAGTAAACCAGTAATTTTAACAAAGACTTCTATGACTTTGCTGGTGTCTAAGAGGTTTCTTTAAGGAAGGAGTTCTGTTGAATTAAACACTTCTTCTTTGCTCGGGATGGTAATGCTGCTATCAGCGATTATGACTACTATCGTTATAATCTACCAACAATGTGTGATATCGAACAGCTACTATTTGTAGTTGAAGTTGTTGATAATGCTGATTGTTACGATGGTGGCTGTATTAATGTAACCAAGTCATCGTCAAGGTGCTGCAGTGGTGTTAGCGAGGTAGACCTTTAACCTTAGCAATACGTAGC
+
)&&(%6(?@::;>/<&F&'-35;4688CB*+@D>/&+,/(%#$&-/'&'''*0AB>9A;99866&:;B)8<-9557&'--.@89?GDDG953;4**(*<;0'(,*%)5;)78B.:A@:A72AE168140**/-0/'.,38B@A04BB78EB9B9;EFCFA3166998;6859<'&&3-0,-CA5AE>C22+%%+.,*+,($4;@CAHE@B347C39939::99:8CNKO;;7=89=(%@3*&0#/;5KBCMGGD@0D-87.+0(5D?<@?A::7:<81.00@??AA:67+(*1<'49C88=>E7=,#-79?;4<,3153577===<:8/14:==:<08G1-=/17:4;DG;%%%(:=;C3/@&&0++&.4359+9:A=C=@=?<892CF150)($$')(%37368'32.%*:8:::>;9@<E>7?<84,)*%$045:@D<9:(&$/,1B=C?E:228CED@7=6<5,,+3?<11123566=91+.0(+2:6<<//+&%&
@8256a6b7-0983-4ed4-9e79-626f810d93bd
CAGTATTACTTCGTTCAGTTACGTATTGCTAAGGTTAAGGAGGTCTACCTCGCTAACACCACTGCAGCACCTAGGAATTACTTGCAATGCTGCTGACCCTGCTATGCACGCTGCTTCTGGTAATCTATTACTAGATAAACGCACTACGTGCTTTTCAGTAACTGCACTTACTAACAATGTTGCTTTTCAAACTGTCAAACGGTAATTTTAACAAGACTTCTATGACTTTGCTGTGTCCTAAGGGTTTCTTTAAGGAAGGAAGTTCTGTTGAATTAAACACTTCTTCTTTGCTCAGGATGGTAATGCTGCTATCAGCGATTATGACTACTATCGTTATAATCTACCAACAATGTGATATCAGACAACTACTATTTGTAGTTGAAGTTGATAAGTACTTTGATTGTTACGATGGTGGCTGTATTAATGCTAACCAAGTCATCGTCAGGTGCTACGGTGGTGTTAGCGGTAGACCCTAACCTTAGCAATACGTAAGC
+
*&$)$$&,=C779A<G2H25321HACD:>?DD9>F;61$1$*2->.&>@:;7634)3>;>A<?=;>;BEC@1--%3/./1$$'##&((*4654<:;C@C<;=A@96355/33677BA9:2851/<1++,)43$$-))2--,,:AB?851328894<$5AC%9?11/,.0(,,.')797:@9.(??<8298@ED9<BE:/+%.6;=>EC@A)+))(+%%())/665229/60C:<9&&A<2(8644:@>?7%(%'?-<+&-441@BD6901&&&&%+*+&$346<>???59;79;:ID22.03=:9;C95?,(87+12/2A/741BB72566=:95((..32*,99C;<<%%$$-)'%$+139EI968-(((()0/604.A;=;D?6(758716568;.<5@K<?>..:99<==CF>@;:607?=>:<9=73;6)/9:67<2.@01&B2.,%$$469F@984+/(-&(%'(('%$05:;::/0/@51193/(###
@da2c8877-b695-45eb-9eb3-975d9a162279
CATGCTTCGTTCAGTTACGTATTGCTAAGGTTAAAGGTCTACCTCGCTAACACCACTGCAGCACCTAGGAATACTTTGTGTATGCTGCTGACCCTGCTATGCACGCTGCTTCTGGTAATCTATTACTAGATAGAAGCACTACGTGCTTTTCAGTAGCTGCACTTACTAACAATGTTGCTTTTCAAACTGTCAAACCCGGTAATTTTAACATGAAGACTTCTATGACTTTGCTGTCTAAGAGGTTTCTTTAAGGAAGGAAGTTCTGTTGAATTAAAACACTTCTTCTTTTGCTCAGGATGGTAATGCTGCTATCAGCGATTATATGACTACTATCGTTATAATCTACCAACAATGTGTGATATCAGAACGCTATATTTGTAGTTGAAGTTGTTGATAAGTACTTTGATTGTTACGATGGTGGCTGTATTAATGCTAACCAAGTCATCGTCATGTTGACACTGACTTAACAAAGCCTTGTTAAATTAGGTTTGTTAAAATATGACTTCACGGAAGAGAGGTTAAAACTCTTTGACCGTTATTTTAAATATTAAGGATCAGACATACCACCCAAATTGTGTTAACTGTTTGGATGACAGATGCATTCTGCATTGTGCAAACTTTAATGTTTATTCTCTACAGTGTTCCCCTTACAAGTTTTGGACCACTAGTGAGAAAAATATTTGTTGATGGTGTTCATTTGGTTCAACTGGATACCACTTCAGAGAGCTAGGTGTTGTACACATGATCAGGATGTAAACTTACATAGCTCTAGACTTAGGATTTTAGGAACTACTTGTGTATGCTGCTGACCCTGCTATGCACGCTGCTTCTGGTATGTCTAAGGTGCTGCAGTGGTGTTGAGGTAGACCTTTAACCTTAGCAACGTAATA
+
)$%%8>28<>-@2E2699:B,,,)A;>1?JMF?2/-C>JK.=;4;'',,')6GLGMHDACB@CB,:89?13AA98?A58/-20(%:::6<:97>9*036---78@GKB<?.613+>C95A9%')):<%%+%%"(/$%&4?188B-*2679C#(?F=>=-&&(33<E?GBEIE4381313:BBINIB>>682038@@5.3C>88?BBB)%%"%*+8:3HC>;=8<FNQS6C;G0:B30$-'1<BH@:>MDDB>@5?+-5;<<KIJBEA><9129H==81*18CQJIKHC43;2D-HK<54.,45/08=BFH:7857:@COP1)((@7<C>CE;7BD<>8=>D>GJAQPK(ADEA@3ACC<?-'@:830(&&-%#&&)3546C56++.))9+.(469<<*C>QUVLFEFC*7,C=AF<?76.,++/8@<=>62178<96HC>>9=<=?9=?0-%*/'(+.89ECEE@809JH@32'&*&23;:('+'()8>=8?@<>?9444?8%%270/>DAK1/$%-<E9:;@;=:;IJMKFGGCJN@FEEBB@<8924(#9G>:A<;@@;78>C+%%%84'6A2-,;1>/;C;@FI?CAD5@@DC@=<D6EGFD5@COK?@EEGG.&<@CCDABHMNFNE<:E@<:>?E=LB>>9#)-8?A578OFJBGB:-;@A3+@?+&7=;?A>=??+,$$4/*($+(#*$$')('7,0>C;CE73,8*=;,''2&%%%-%(+4&<E@:646:4&523.-,((&9<>97;41-$$$)42//5:?B?44@@?8%)+&%%%$-082'%+46885FICAC?:;.-).233:/$;==<1('$%'55>>8:8+%'&#%&&(0:.BIE?E5//<BE7A3-+'*,BD?>B9;;=<D>13113249/3350,&$
@cbb3a489-0cb0-4b00-b41c-74d4000944e3
CATTGTACTTCGTTCAGTTACGTATTTGCTAAGGTTAAGGTCTACCTCGCTAACACCACTGCAGCACCTAGGAATTACTGTGTATGCTGCTGACCCTGCTATGCACGCTGCTTCTGGTAATCTATTACTAGATAAACACCTTACGTCTTTTCAGTAGCTGCACCCCCATAACAATGTTGCTTTTCAAACTGTCAAACCAGTATTTAACAAAGACTTCTATGACTTTGCTGTGTCTAAGAGGTTTCTTTTAAGGAAAGGAAGTTCTGTTGAATTAAAACACTTCTTCTTTGCTCAGGATGGTAATGCTGCTATCAGCGATTATGACTACTATCGTTATAATCTACCAACAATGTGTGATATCAGACAACTACTATTTGTAGTTGAAGTTGTTGATAAGTGCTTTGATTGTTACGATGGTGGCTGTATTAATGCTAACCAAGTCATCGTCAAGTGCTGCAGTGTTAGCGAGTAGACCTTTAACCTTAGCAATACGTAAC
+
.*()&4%,5748J8C:B:=$$$6001,5<;:,<HLDI;)=5=35032:+,-034?B?64@5DO:HEEF.1252,+,/+3-9:56--ABC@H;>53>=887<@3+.39HHCCB197+09A;9BD878+595-><>;)'%%##$$(&$)9:=@5-2GE5<@43466994'06.38<47=89%%?A1;=9DB@0'.<>;AD2:;7*A?@?=?<;5-((A>>;:<>?>;6-79+,6>GC=2/$+CFMHGQMJMB95D2C(565<8=HGGIBC?6947E?>779--CCFB7<J:?F)F5<BG@?87?FJJHMHDD?8G3==AJJQ@?><DGDFE>:CDBE;?G@;DN;QRP4<>$$$&$%89@1)B9:=C<C?@FB;79;'=HDDAHE?8++C601:978.%'#&99;?001(31==C<44497A463=;?BC@DA;=>3,;;./6;72>4*;=8,;82>6--7:)#%(2(,(6<A:D=DGH294&%%'1%&,%$$$(((('
@d42eeefd-bf8a-47b5-906e-616fe835fdf8
CAGTATTAGCGTTCAGTTACGTATTGCTAAGGTTAAAGGTCTACCTCGCTAACACCACTGCAGCACCTAGGAATTACTTGTGTATGCTGCTGACCCTGCTATGCACGCTGCTTCTGGTAATCTATTACTAGATAAACGCACTGATGCTTTTCAGTAGCTGCACTTACCCAGCTAATGGTAGCTTTCAAACTGTCCAAAGGCTTCCGGTAATTTTAACAAAGACTTCTATGACTTTGCTGTATACAGGGACTTTTCTTTGGAAAAGTTCTGTTGAATTAAACACTTCTTCTTTGCTCAGGATGGTAATGCTGCTATCAGCGATTATGACTACTATCGTTATAATCTACCAACAATGTGTGATATCGAAGAACAACTACTATTTGTAGTTGAAGTTGTTATCATGCTGATTGTTACGATGGTGGCTGTATTAATGCTAACCAAGTCATCGTCAAGGTGCTGCAGTGGTGTTAGCCGAGGTAGACCTTTAACCTTAGCAATACGTAACCC
+
-)%%$%+-,-/?3G=J>D?44A68=>=AED;?I;@@,,(+:7,.2,6*(.)((03=814+&%=A?71%)5.7*%)34BA3?9,-=2.B=9;40--61:::A>.(((4<BFOQ9C7,+3:><DC1/2+?@76ADHA533265-26)-/37;;?13A:243*((.12-,(%&$#%$$$#$,)*+//.?<<=DH>&&?<4&&'$$$$&%*/1ADGB?C?AC?6;81290*%(*4D@F<602,*%#$&'-*2'&,2%1344-&-%*$$)%+--1*6**.7<348=IQM/<793??9(&/8%/;D--/.@3))*91=;838%006<DG7C7:B;9/32*(+7@8>A==AB;@HG2AE<;9);;;<=967'&%*'112,&&'0.075549/3/2/5,''9/2-$&%&&&%)-08;:AB49@BBCA?A2+:2<<=@97//.79-%34/29=9:<4..-&*36:44/))6BH5>2;25)+'--/:=))=;98=9AA7224,'&*(%+577?=::,
@22b6ebe0-f6c7-421e-b516-76a2198373ae
CAAAGTACTTCGTTCAGTTACGTATTGCTAAGGTTAAGGTTACCTCGCTAACACCACTGCAGCACCTAGGAATTACTTATTGTATGCTGACCCTGCTGTACGCTGCTTCTGGTAATCTATTACTAGATAAACGCACTACGTGCTTTTTCAGTAGCTGCACTTACTAACAATGTTGCTTTCAAACTGTCAAGCCCGGTAATTTTAACAAAGACTTCTATGACTTTGCTGTGTCTAGGGTTTCTTTAAGGAAGGAGTTCTATTGAATTAAAACATATTTCTTTGCTCAGGATGGTAATATCAGCGTTATGACTACTATCGTTATAATCTACCAACAATGTGTGATATCAGACAACTACTATTTGTAGTTGAAGTTGTTGATAAATTACTTTGATTATTTACGATGGTGGCTGTATTAATGCCGTAAAGTCATCGTCAAGGTGCTGCAGTGGTGTTAGCGAGTAGACCTTTAACCTTAGCAATACGTAAC
+
/$%&(,+***489->$E$&+89G9255880'0CH=?8*6;4(..,,.04,,70@A447>9;B?ACB7(1&%3.20*37/03>@BA*59<2CAFB68:$$$&(09;EE-=25)A?:7CJ447.<?--644-.%%%<@D<8=DB::?==48-037*4686<ADF=B@C2@EF87B:AA?J?>?>6?;,6643(<<#%468=0B>=C78CH?0<6654+'(,5?AF3:5>;&&&9:),>:BD?56FC9,+1(-0/'))2###$*)*-?AGFD5/)**-/@>KJA<I>@-EKH?C980$'(,00-151<848BFECG<>95<:;:BF@;F;01=:,6@5.-+4<<<@50<0=<=?2>?ABB++.8555;5?698<<C<97458;9&$('$$&$&%)0&&3.*6>:**+;4=:<-/4131()$#$$&&(*+@C85>:<E>9/B=ECJ8//6EE,:<AB19.1$70**B>BBEAA>1-./1,-3.66=9;2-$
@540fde6f-fb63-4e5b-82c3-51c62a8c1242
CATTGTGCTTCGTTCGGTTACGTATTGCTTTAAGGTGCAGGTCTACCTCGCTAACACCACTGCGGCACCACAGGAATTACTGTGGCCTTGCTGCTGACCCTGCTATGCACGCGCTCTTCTGTTAATCTATTACTGAATAAACGCACCCCGTGCTTTCGGTAGCTGCACTTGCTAACAATATTTACTCAGAGCTGTCAAACCCCAGTAATTTTAACAAAGACTTCCTATGACTTTTTGCTTGTGTCTAAGGGTTTCTTTTAAGGAAGGAATTCTGTTGAATTAAAACACTTCTTCTTTTGCTCAGGATGGTAATGCTGCTTTATCAGCGATTATGACTACCCCTATCGTTATAATCTGCCAGCAATGTGTGATATCAGACAACTACTATTTTGTAGTTAAGTTGTTGATAAGTATTGCTTTTGGTTGGTACGATGGTGGCTGTATTAATGCTAACCAAGTCATCGTCAGGTGCTGCAGTGAAGTGTTAGCGAGGTAGACCTTTAACCTTAGCCCGGATTTGCAGTAAC
+
,()*+1'&(.487/A'(C'=:<@544.((*0+9**5%$,'?4.+)010<1;47/0;D?=>CB%%2/.*'$$%'&%(&&&##$&(+(&%&%&1576<=><G:;>;;3,&%&'&))3*).110$%$%8<?345).200C;=?7,..0*%%%7::;CED=&;@=/892))'''$/0/'&++-++,0,%(2,%-,8:;@DIA97631+3<>=IFKACGAGD,16&')14C>@>1;=H?=(("%%&<6666,);<.&3:>CJHE>55?%(2)((9?:7/*/43545=B@3,,4A@=MF?::+%-14<,9E=<;810878=B;444,159'8:<?AE8;<64701((&&888=<='&&)364'81@&47,,.3453*598C891.-.4D,$$./0%#)))4%*,'&..4.-235=479$#$%679?:73<4)&/04<F9:2A5:<C?C;;@C?B6.0-%#658=76.+770=%,CB1795++2:9%%+:7<9*-'(&*=EG<?>;:90/.-*)).*+'$$."$%$$$%$$$$#
@71b750ad-8ff9-475e-854b-c4ccacf866e3
CAGTGTACTTCGTTCAGTTACGTATTGCTGGTTAAAGGTCTGCCTCGCTAACACCACTGCAGCACCTTGACGATGACGAAGTTAGCATTAATACAGCCACCATCGTAACAATCAAAAATGCTTATCAACAACTTCAACTACAAATAGTAGTTGTCTGATATCACACATTGTTGGTAGATTATAACGATAGTAGTCATAATCGCTGATAACGTATTACCATCCTGAGCAAAGAAGAAGTGTTTAATTCAACAGAACTTCCTTCTTAAAGAAACCCTTAGACAGTAAAGTCATAAAGAAGTCTTTGTTAAAATTACCGGGTTTGACAGTTTGAAAAGCAACACATTGTTGGTAAGTGCAGCTACTGAAAAGCACGTAGTGCGTTTATCTAGTAATAGATTACCAGAAGCAGCGTGCATAGCAGGGTCAGCAGCATACACAAGTAATTCCTATGTCCAACTTAGGGTCAATTTCTGTGCTCAAGCGATCCTCCCACCTTGGCTTCCCAAAGTGCTGGGATTACAGGTGTGAGCCACCATGCCTGGCCACCTTTCATTTCGACTTCTTTATTTTTAGCTGCATGTTTGGGAAAGAGAGGAACATAGGGAAGGCCTACATACTTGACCACCTTTGCTCACAGATGGAAATGAGGTGCTGCAGTGGTGTTGGCGGGTAGACCTTTAACCTTAGCAATACGTGGCTT
+
,*'+#'&$6:<>C6>->-0156?3(,%%'#'1+,**&+$4((=>581123,**08AOP/''+001113==:;=67,&+$#%3&%,.4466''+12DHI>IFCA@78A8<D2-7.0/-$##$%+.,=?5:8.)*:3>/649@BC4--7A7B46,38589;5.1&&$#)++566>9>22-+.1:@9=B@>>>GF?AG?@LFBC65:=0)/&$$%'*--:@C336;6702E@++4023775@>C:><<.BB'=C*BLEFA17-1,**;9/$$64@>I:>++,%$%%8>C-'2%&**&$-/8=ABB1-A8=@83:;?J>53<6>;@1,,C-F@:;:5&1?D21941<;;<;035@9/+,,,=?FFILAAKF4;:C;=A<2,<>?GGA72<>-,21133)?BH:EHD<80:8904?GCDFFM<>A;6=8A914928:8::=>:37;6./379>?87..65<::9'5.**&&+)8@>CAA?<<<:7269922569==8;9861566788;+I::8A;EEA=8<DDCD>CB,2//)))++,/1/<>>999<6<>EKD;=IJ7/*$>@EDNPJBLJE==3=BB@@B?1.1&/++7A&,13)((-*<<:;@C?.2(()'#%'*,%##&*-7:;IJIG,8=>/A?C?D97(',8@B>B<@0*/*./1;?@8:64$*&&**,-2568<HGE>;93:=&39933676&)))*
@936c1679-1724-40c4-a12f-033d594c49bf
CAATTGCTTCGTTCAGTTACGTATTGCTAAGGTTAAAGGGTCTTACCTCGCTAAGCACCACTGCAGCACCTTGACGATGACTTGGTTAGCATTAATACAGCCACCATCGTAACAGTAAAGTACTTATCAACAACTTCAACTACAAATAGTAGTTGTCTGATATCACACATTGTTGGTAGATTATAACGATAGTAGTCATAATCGCTGATAGCAGCATTACCATCCTGAGCAAAGAAAGAAGTGTTTTAATTCAACAGAACTTGCTTCCTTAAAGAAACCATAGACACAGCAAAGTCATAGAAGTCTTTGTTAAAATTACCGGGTTTGACAGTTTGAAAAGCAACATTGTTAGTAAGTGCAGCTACTGAAAAGCACGTAGTGCGTTTATCTAGTAATAGATTACCAGAAGCAGCGTGCACAACGAGGTCAGCAGCATACAAGTAATTCCTAGAGTGCGGTGGTGTGAGTAGACCTTTAACCTTAGCAATACGTAAC
+
-)$"#$2:6<=<6<&B&'+22C3//&<@>.>?G<<6&&-&)*)%)416,>DF><$1CF-FKK71@5AFE.9;<=68:@<98;<>JMG?A??=><-*+-1//,568;78339*$$$&'0-(77=BD/(EA&;;-*3579.;A?ACCFBB?JFF>E52@:=>@+'2-(-&45<>ABD?DA5:=G6:B>AG911;/45164896571-39=<A588..0+--AE>;=F?@77>FF,,59%.:074;?K;::G><>D278'&*((&#$353133?A&-1>>98'69:>;71)./1188=<24</68::4>FA6F<?6-&(+779/7>=?CD3+,@EK;;:9:-)3;';<==/A?*0DI<>C5..65C:AA?;=85544&&''6<,/11;613)2'#,./,--2DH=P69329-./-**3&$$##"#&$.,*?).666:7/-01+->DA<C$*52&'39)%%((*$)&$.)5;:;=9=:<6B;34224)+,%&&,-,*'&
@ac2d0bcc-931f-4fb0-8e57-4493bb9a2b1b
CATTGTACTTCGTTCAGTTACGTATTGCTAAGGTTAAAGGTCTACCTCGCTAACACCACTGCAGCACCTTGACGATGACTTGGTTAGCAGCAATACAGCCACCATCGTAACAATCAGTCTTTTATCAACAGCCTTCAACCTGGAAATAGTAGTTGTCTGATATCACACATTGTTGGTAGATTAACGATAGTAAGTCATAATCGCTGATAGCAGCGTTACCATCCTGAGCAAAGAAGAAGTGTTTTTAGTCAACAGAACTTCCTTCCTTAAAGAAACCCTTAGATTTAACAAAGTCATAAAGTCTTTGTTAAAATTACCAGGTTTGACAGTTTTGAAAAGCAACATTGTTAGTAAGTGCAGCTACTGAAAGCACGTAGTGCGTTTATCTAGTAATAGATTACCCAGAAGCAGCATTATAGCAGGGTCAGCAGCATACAAGTAATTCCTAGGTGCTGCAGTGGTGTTGGCAATTAGACCTTTAACCTTAGCAATAA
+
&%#$$+0>A8B1;:=+2*>B88?78804*50'9C89*'0C>HK-?>/2,-01:@EOAH;@><=2577757;4269<<7===?>E;%+%%$%346343546:HB>=?..)(39-+91$%$#$$%&&(0(/+%%##';1)''((%2:4--?<BF5887F5=:54253+;2;?A??>F@@55.12$&)/1++75''.<@78<79:0-088::'++&$%$'/<DA78=:=<9>A>./10*.)'338898<(&*55)5;:=>&&5%138).*,8C:(8?<65;(0(((%%#''8@A?.'5&-1.A7=CJMA;A:HJ>0/2(&'$/=BDC=@9:<?KJG:87;3#57&-.144+,(/36/0E>99H<@6:>63,,)--,/6722*,-5<?2/=A2?@GB<=9826,'.$639:/00&%&%&%'.+.31,0-=8+134;0**242+3996<7+:=9;DA<E4**,@G::;54.)&&&#$%)/5?EF@=244+5+$$)%&)%
@24586640-29ff-4148-87f4-6c1651ef6d4c
GGTATGCTTCGTTCAGTTACGTATTGCTAAGGTTAAAGGTCTACCTCATAACACACCACTGCAGCACCTTGACGATGACTTGGATTTAGCATTAATACAGCCACCATCGTAATCAAAGTACTTATCAACAACTTCAACTACAAATAGTAGTTGTCTGATATCACACATTGTTGGTAGATTATAACGATATTAAGTCATAATCGCTGATAGCAGCATTACCATCCTGAGCAAAGAAGAAGTGTTTTAATTCAACAGAACTTTCCTTCATGAAACCCTTAGACACAGCAAAGTCATAGAAGTCTTTGTTAAAATTACCGGGTTTGACAGTTTGAAAAGCAACATTGTTAGTAAGTGCAAGCTACTGAAAAGCACGTAGTGCAGTTTATCTATTAATAGATTACCAGAAGCAGCGTGCATAGCAGGGTCAACAGCATACACAAGTAATTCCTAGGTGCTGCAGTGGTGTTAGCGAGGTAGACCTTTAACCTTAGCAATACGTAAC
+
%)2,$$BCBA?G0?;7>E<**8'*,/1==?2*-.622+/(8.1BC+:%.1-*/)1//*)(&')'(+./).649;<C?3,12*2%%'.78689:B-)(,02;:;CE519,,(45AD;4'<4:;<73B6-/?,006<95A<CAE=*''4@DEAE<:B<<64/,3%$7<=FF:@?D:?::0686>GD@A)&'$'((,<=25J5.7)(+26<=9670AE>F=?>@;<CAC;.?HG6)31*.'-/67@:89F@@@D)?E:9:*)*(1#&'6%.&/;7;9606;9;;:AF.CB;@>9?=BD;@+8972@B3?1EC;>,@?=<;6-4458944?59B?;=<>(7>/07::8:65?990(-$$+%2789DFE?8,*+8958:28;($$+'220';0*$%..3561CMAHH212075575)&.>812/--=24.<:%--9;?<=95.5..44,69)++9(8?BHG21/7@?'7*:(5$()))>C?-;14230:2/,-09&)9><;::;8/"
@6c7ee41a-27df-489f-8f82-db261fed8991
GGTAATACTTCGTTCAGTTACGTATTGCTAAGGTTAAAGGTCTACCTCGCTAACACCACTGCAGCACCTTGACGCGATGACTTGGTTAGCATTAATACAGCCACCATCGTAACAATCAAAGTACTTATCAACAACTTCAACTACAAATAATGGTGTCTGATATCTACATTGTTGGTAGATTACGCCAACGATAGTAGTCATAATCGCTGATAGCAGCATTACCATCTGAGCAAAGAAGAGTGTTTTTAATTCAACAGAACTTCCTTCGTAAAAACCCTTAGACACAGCAAAGTCATAGAAAGTCTTTGTTAAAATTACCGGGTTTGACAGTTTGAAAAGCAACATTGTTAGTAGTGCAGCTACTGAAAAGCACGTAGTGCGTTTATCTAGTAATCGGTACCGAAGCAGCGTGCATAGAGGGTCAGCAGCATACACAAGTAATTCCTAAGGTGCTGCGAATGGTGTTAGCAGGAGTAGACCTTTGAACCTTGCCAATACAGTA
+
,)5.*./''848F9@-?.95--B4,409-;42AM=F?++<8@)0>><C?@>B303=A<;C;993<AAFCC;-()(1/),-+8765:2.15779>=?=?@9DD@GIC@8?CJA??.'=30*+4'&&++(<2%36'((5(1&'(1?@:,))#$%%8(:6:>953.0&$-,138;80('''%)(&'$&&97893//52-59<$$7;>@@HCCA>>345****-1;=*&0(176<GJ.+/1$&')48<8766<:64*/-.3*4008/1,31%$21',.>=8$0,,A=?9?'798..01-48+65417645./$1.C4;469XP<F>*21+4--?-136655-(/4,./013(++680'74//A=5133439911--.58)6;3,,/7)0+71)&$%$%$&&%)..%'4.44:9,(+%%$+.$4574>2+45)4435675=:=AA658%)6:&1?=BC<5$$$#%%'+1&(%$$$#,#.42446%$%(&$$'''($$'4/(&$%$$(
@c4e29188-a875-4a47-83d2-d9c1ca304113
CGGTAGCCTTCAGTTCAGTTACGTATTGCTAAGGTTAAGGTCTGCCTCGCTAACACCACTGCAGCACCTTGACGATGACTTGGTTAGCATTAATACAGCCACCATCGTAACAATCAAAGTACTTATCAGCAACTTCAACTAAATAGTAGTTGTCTGATATCACATTGTTAGTAGATTCTCATGATAATGTCATAATCGCTGATACTTGTATTACCATCTGAGCAAAGAAAGTGTTTGAATTCAGCAGAACTTCTATTCGCTAAAAACCCTTAGACACCAGCAGTGCAGAAGTCTTTGTTAAAATTACCGGGTGACGGTTTGAAAGCAGCATTGTTGAATAAGTGCAGCTACTGAAAAGCACGTAGTGCGTTGCTATCTAGTAATGGGTGCCAGAAGCAGCGTGCCTTAGCGGTCGGCAGCATACAAGTAATTCCTAGTGCTGCAGTGGTGTTATGAGTAGACCTTTAACCTTAGCAATACGTAATAAC
+
,'10-,*%%&$#&++1(1(*(((G<=?A??,+1AD==9+@;=9(2324/09376>OK<FJ<9:>@CDDA@@>?F7++0''.=5:1$*,--/1)'(%+,.-&01378-.1144/'*+,%.8+0694/'%$%'%,,0=-$$/%6.'(&-'('13:?35=9,)0+,./0-91$)1%''#(&%"$$','+$#$(**5?:7?99*-253'''')*/28BF2)2,<<@>C9$-+(&&0-7>6$2$/2?>*/:0).,,+%&$%&.$#-(365)44%*,55.*&#$%%#%$$#"#$)),.67B;9>;<;/7'7*''$$$%(1,.28EA:4/3)/0$)*)*-'(%%(#$'(0'((&&**20++43-&--,...+.*#)'+##$%-42'.730$$+$@(&8/0/-+++A<HC?*('(/4*+;8<$-,+981+&$%%*+,3,3&)*+&4-(*.+,'4227,+(&%()7<<<=9CAA=B3-.-/61;@3//5521&#$&%
@dae59493-5407-431c-9a4a-2a977c97db94
CAGTACTTCGTTCAGTTACGTATTGCTAAGGTTGAGTCTACCTCGCTAACACCACTGCCAGCACCTACGAAAGCAAGAAAGAAGTACGCTATTAACTATTAACGTGCCTGTCTCTTCGAAACGAATGAGTACATAAGTTCGTACTCATCAGCTTATTAGCCCCACAAAGGCACGCTAGTAGTCGTCGTCGGTTCATCATAAATTGGTTCATTGCTGGATGCTCTTTCGGATGAACCGTCGATTGTCAATAATTTGGACATGTTCTTCAGGCTCATCAACAATTTTATTGTAGATGAAGAAGATATTTATGTTCAACACCAGTGTCTGTACTCAATTGGTGAGTACAGTAGTAATAGTCTGAAGTGAAGTAACTGTGTAATACAACACAGTCCTTTACTCAGATTCCCATTTTCAGTATAACCACCAATCTGGTAGTCATGTTCAGAAATAGGACTTGTGCCATCACCTGATGACGATGACTTGGTTAGCATTAATACAGCCCACCATCGTAACAATCAAAGTACTTATCAACAGCTTCAACTACAAATAGTAGGATCGCAATTATCACACATTGTTGGTAGATTATAACGATAGTAGTCATAATCGCTGATAGCAGCATTACCATCCTGAGCAAAGAAAAGTGTTTTTAATTCAACAGAACTTCCTTCCTTAAAGAAACCCTTAGACACAGCAAAGTCATGAAGTCTTTGTTAAAATTACCGGGTTTGACAGTTTTGGCTCAACATTGTTGGTAAGTGCAGCTACTGTAAAGCACGTAGTGCGTTTAATCTAGTAATAGATTACCAGAAGCAGCGTGCATAGCAGGGTCAGCAGCATACACAAGTAATTCCTAGGTGCTGCAGTGGTGTTAGCGAGGTAGACCTTTAACCTTAGCAATACGTAACCC
+
.$&(%DH<CB73D*<*C0+0H??AA?D7/.1@.(-87=8+-+44-,008:AKI?B@1%1)79;DB:-33;A3&8>7(7;7(4,)10766>7$'A=9?9ABAB12@3?A?;99371-*%--+,,,<(((7A?;?>IC?B8@;>;<*:.,@1;=74$$%%%'%%%6BFJ,-2,+)-.1/511-0,*56:9F7<DBF<;<69A61(132%(*'%(&%&1<5:22.$#$-<:@A424>95-7>7%%&.&%%$&&&&'&7>;660/'/:@/:'*0<>?0->;*00;0D@95167<59:99744650%'&%&#29:E78>/8@DD0+'07:D=>22.,?=<?8+78-:;0++*')45@<;>97A=:92133)(46D65>:5.'-+.036''(34:446-57/3,C@9<RHAG02CDE3A/1C?AI>HI566D<6<-'%&()9<414H6F76-0:443C<:99$./>D<7?69<5<75<5/24>8@=<@<@I=2-***-2'$$08(3210EG?>?::A8BC50=?7-.?3--687@H587&''*3*%%&*2365//1,++-$$$#$%.%.=>E:-:58885879.7354%=;@H;9<;=?@CC8>B;<D;7DEIGE945$#(*),+-9<??%%+;:<??FA*%14((-:<=FC?>8'A?A?%;>>>BBC@AAA?'-'(4D3*;:198224999568;0;C;:;==5(((8A>DOM8>??EG;@@B9HF;0;3C>4:78D8CG;.%##&/*2:@?;86&34<53@511666-96'#''%%((''''(,+0/AC61/2870*672//.3<A6?A,448+77;>A:?9744(*,%$1->2.<@$:;85468<<<;JIDG>F?<=;CDFC?<=C@?9=46/(-('&'1/--:73241=62213)--0-/0343/%#$%
@0af552a0-5a90-432e-8fbf-9135f77359e3
GTACTTCAGTTCAGAAGTTACGTATTGCTAAGGTTAAGGTCTACCTCGCTAACACCACCTGCAGCACCTTGACGATGACAGTTGCGTCAGTAAGCCACCATAGTAACAATCAAAGTACTTATCTAACAACTTCAACTACAAATAGTAGTTGTCTGATCCACACATTGTTGGTAGATTATAACGATAGTAGTCATAATCGCTGATAGCAGCATTACCATCCTGAGCAAAGAAGAGTGTTTATTCAACAGAACTTCCTTCCTTAAAGAAACCCTTAGACACAGCAAAGTCATGAGAATCTTTGTTAAAATTACCGGGTTTGACAGTTTGAAAAGCAACATTGTTAGTAAGTGCAGCTGCTGAAAAGCACGTAGTGCCGTTTATCTAATAATAGATTACTAGAAGCAGCGTGCATAGCAGGGTCAGCAGCATACACAAGTAATTCCTAAGGTGCTGCAGTGTTGTTGCGAATTAGACCTTTAACATAGCAATACGTAGC
+
$*'*.,(#$#$#%$%&'+9056C:9=;@;=86;G9C&6;7A@/DC3<00:628CGLCPRA<9;-;<>@A@><554/0)$$,$*$##'#%#$$%+595:<*'($%(')*2/833'$&$#%&')*#%#),('(8:;4;?(((<955::55:=2/3)**+%0&&,&<?@<<:77<75?9C,(-017>::<D9685**;:7*;?==@AB:==6??>?8@B;2465534.31(-03)-+@-)3)&*,17+22+)CDEE>@<=,/..::&*98:64,.3:6?>=;;6;J;3257%&,.%&&:<MM@:D;GK<:@A@M*=;BBB@=@56D??46489-6AG389;;5984ADJA8E755@<9%44*(/46<<<,,,&1:20&32@<70=:*%-.---.1AG:,+20:A6:;5<6&,322<+''.7.)2'$***7<==<<>B;:=9>1C./;6&7HFC>@5--5./&((')(#%1-,0/21+*''##"$#'))):50//,)0,)
@543c10a8-9afa-49b2-8cf5-c2765618bd67
CGTGTACTTCGTTCAGTTACGTATTGCTAAGGTTAAAGGTCTACCTCGCTAACACCATCTGGCACCTGGAATTACTTGTATGCTGCTGACCCTGCTATGCGCTGCTTCTGGTAATCTATTGCTAGATAAACGCACTACGATAACTTTTCAGTAGCTGCACTTACTAACAATGTTCTTTTTTCAAACTGTCAAACCCGGTAATTTTAACAAAAAGACTTCTATGACTTTGCTGTCTAAGGGTTTCTTTAAGGAAGGAAGTTCTGTTGAATTAAAACACTTCTTCTTTGCTCAGGATGGTAATGCTGCTATCAGCGATTATGACTACTATCGTTATAATCTACCAGCAATGTGTGATGAACAACTACTATTTGTAGTTGAAGTTGTTGATAAGTACTTTGATTGTTACGATGGTGGCTGTATTAATGCTAACCAAGTCATCGTCAGGTGCTGCGGTGGTGTTGGGTAGACCTTTAACCTTAGTATTACGTAAC
+
.(45@?67??>?5D=D>AA:;?214?EAI<1DK@953/5<AF%796611&3<;=:6%'&&*8>?D;1',+;8=08887$&79**0,:;+76704-076.35;C)$9;+9?=B>629)%%('3666D>>2=,,-:;@(''$)*&')//6>269>)@D=774>?;?<@<8A@2/@3(,0=AB5=FHG9950<1/75<*#&<?@<FFGD3/5?7,(6@GHD;1?AB4,+69@EL.28./+%)07<C<IMJ;14F.=-0*2=;AACAD>94779<91>?E>>G'=I@AE;196843DHEA=;@953$$#"(+,4*416:26/0,1')5E><6;;EE/2868=D5JC8(26557854:/*-+-*600D>@A856/-82:372/..+6/&&897>:3H<?NNI?0022<3A?B>AA>D@78A9:5/1:BEC:::;6B<97DG<::)$56--5,$$,,++/%,;-6+&13;:;<29%?BJB99::&'$('((655<0'
@d96695d9-09a4-4df8-8ecf-e50e50765c48
AAAGTGTACTTCGTTCAGTTACGTATTGCTAAGGTTAAGGTCTACCTCCTTCTTTCACTGCAGCACCTGGGAATACTGTGTATCGCTGCTGACCTACTATGCACGCTGCTTCTGTTAATCTATTACTAGATAAACGCACTACGTGCTTTTCAGTAACGCTAACGCTTACTAACAATATTGCTTTCAAACTGTCAAACCCGGTAATTTTAACAAAGACTTCTATGACTTTGCTGTAATCACAAAGGTTTCTTTAAGGAGAGGAAGTTCTGTTGAATTAAAACACTTCTTCTTTGCTCAGGATGGTAATGCTGCTATCAGCGATTATGACTACTATGTAATTATAATCTACCAACAATGTGTGATATCAGACAACTACTATTTGTAGTTGAAGTTGTTGATAAGTACTTTGATTGTTACGATGGTGGCTGTATTAATGCTAACCAAGTCATCGTCAAGGTGCTGCAGTGGTGTGAGGTAGACCTTTAACCTTAGCAAACGTAAC
+
$%$#+%&%*+/%0,/8+=+./<=G@663+(866-1-/,'<8FA,9;8('&'(()'0%"(:<<9559)3(111(%%"$$&$%$$$$%(%#)'&--,%+)+/,'*+0AG:887,,&$$&(47?134/88((3./1-$$#4;79578/.8>>>;0*&(($$%)&&$&%',-$%$%%.)&&&,,-.0&(,;BFA,4BDA1@=%$64.:-??<@@@QJ6(2&&1&%%$''&451104.+**$$&'./*->?DF>I@1-&*0?+*)'1>><5++.7,>.;FG<==45*&5=9FE@BB5,)*7(CDECA5BGHGC/57.>:4<(9;<30K;A=875-%%+%$"$#&9*>G,%8*BQIG/EJB32=34:>B-)E22?>?3:5B>?=?<4--:C:B?A61=;+#$0100/#$$8=??=?DD:BA257.75;>?734%),2570%%2;:6+5=13DG@9>1*=JG)A;>-10**7AA<>%%)'&&-((544348-45545--/<D9>@=6.#
@46ebd4d7-6466-410f-ac1c-fb20b31b9599
CATTGTGCTTCGTTCAGTTACGTATTGCTAAGGTTAAAGGTCTGCTCGCTAACACCACTGCAGCACCTAGAATTACTGTGTATGCTGCTGACCCTGCTATGCACGCTGCTTCTGGTAATCTATTACTAGATAAACGCACTACGTGCTTTTCAGTAGCTGCACTTACTAACAATGTTGCTTTCAAACTGTCAAACCCGGTAATTTTAACAAAGACTTCTATGACTTTGCGTGTCTAAGGGTTTCTTTAAGGAAGAAGTTCTGTTGAATTAAAACACTTCTTCTTTGCTCAGGATGGTAATGCTGCTATCAGCGATTATGACTACTATCGTTATAATCTACCAACAATGTGTGATATCAGACAACTACTATTTGTAGTTGAAGTTGTTGATAAGTACTTTGATTGTTACGATGGTGGCTGTATTAATGCTAACCAAGTCATCGTCAGGTGCTGCAGTGGTGTTAGCGAGGTAGACCTTTAACGTAGCTTGCAATACGTGGCT
+
+'#$$%$'7524:7</<0C3:;GA?A88?>=5DJ?F8(,-&/$"##+#$/%%%1(.1DB><<;42-,32%%,(0$$+$+&++/.+-+*6@;<;.4-*03.+%&&4<BB::>?,4=ACB<DD89<4B?=?EBCE@10''5..7;<@BEKB/?3(65%25*%+''04>98,+5:22>2<CDG8@?92)A,(9<AAC?**(,6>6DGEFC>IC8<DOO>GDDAB=48C>'#&&)*/((%)'@9BEBNPEGF5G/8-'+75E=47<71*,6886/(0-++4..*5:A:?E+D(AIKBC><BFIA:?64>=:F<9>@GMP>G>??A3/===C88:.+/+*)$(%8@-??*+,;3-A1/,,<))1/+)-7/00222954.(%6)2?%%<8324459:5K4.EE:23?F@BA7<DDBD?E6CCGACEBDGJMGEE<8:G<:;@B=AF20B6(9F4+92))@@>8>1)('($+/062,-49;::/$$$"#$&%&&'+-*(&31*&&%(
@91c8fc70-c0bc-43d6-b157-bf0e6ffa57b0
GTTGTACTTCGTTCAGTTACGTATTGCTAAGGTTAAGGTCTACCTCGCTAACACCACTGCAGCACCTAGGTCTTCCTTGCATGTTGAGTGAGAGCGGTGAACCAAGACGCAGTATTATTGGGTAAACCTTGGGGCCGACGTTGTTTGATCGCGCCCCACTGCGTTCCTCCATTTGGTTACTGCCAGTTGAATCTGAGGGTCCACCAAACATAATGCGGGGTGCATTTCGCTGATTTTGGGGTCCATTATCAGACATTACAGTTTGTTGTTTAGATGAAATCTAAACAACACGAAACGTCATGATACTCTAAAAGTCTTCATAGAACGAACAGCACTAAAGACTACCCAATTTAGGTTCCTGGCAATTAATTGTAAAAGGTAAACGGAAACTGCTTGTATGCTGACGATGACTTGGTTAGCATTAATACAGCCACCATCGTAACAATCAAAGTACTTATCAACAACTTCAACTACAAATAGTAGTTGTCTGATATCTACATTGTTGGTAGATTATAACGATAGTAGTCATAATCGCTGATAGCAGCATTACCATCCTGAGCAAAGAAAAGTGTTTTAATTCAACAGAACTTCCTTCTTAAAGAAACCCTTAGACACAGCAAAGTCATAGAAGTCTTTGTTAAAATTACCGAGTTTGACAGTTTGAAAAGCAACATTGTTAGTAAGTGCAGCTGCTGAAAGCGTAGTGCGTTTATCTAATGTCGTGCCAGAAGCAGCACGTGCATAGCAGGGTCAGCAGCATACACAAGTAATTCTAGGTGCTGCAGTGGTGTTAGCGAGTAGACCTTTAACCTTGTAATGCGTAACT
+
%&'-F>576?<(8=/8/C511>39=2:8;379G7F@'A;FE6*+-4%##$##$&*&$(,2(&'(+*3$61+=;=.4.2&6=@B=<3*=:72&'6::8DIDB3FIF3>7667594,,)+-;<A6=;94322*<:45>6412.8*=?<B=<B3),331,))6?36@C$)&%+../*%)9'0<@BLJ9D9E::40463,7;5:<?66;</27<>EHA@'':9>FA?BBB-73:;BHCLIA8:3@8;>/8;4/A780,,,-'&'0(CB/<..+7/)(:,,9?/-@246/79064$#$$$$(/67;<;6735>=<<=5CCHPID;7<;=A53400,#%&,+---,7/01/3,,'&A?987IG3978@BDF<L@DDE=8FS7&->?::9((=,2%&.(&&(*,1&&'*/4;A?:;?&&782A<756<=>F:669;762+;;5+-46:CCF61=?<;;IH22G5/<D/492%%:DB270/<=F=77;AH8EI>9/5<;85/1*04<?A<;=>8EC?;=FBCK76<<7764:99C:>LB?EEFJ<<??*--/589()BKD..14BD?EIK<(7-%)':@>C:8*;*;FC1@E>85.64+4)-*(+<G4%/3204%&+<4@@@@J/9:>725645;&6%?>DIKB:B:D=574852&*'?ABDC?775?DF<=FD@1EG,9;>>).&*7>?6.)3:;>9.$69223.,-39.10*/89KC.'7*///*&&)9(.>9;23544($%$-<=?=79656=15.G:1=>3G?69>79;//2845/:*D@BIH-0>77:BA<,5?=/.((%65/03<,+90A=6/02($-)(&(*/;/%&
@291d5599-5907-4f30-98f7-81784ab5b091
CCGGTATTGCTTCGTTCAGTTACGTATTGCTAAGGTTAAAGGTCTGCCTCGCTAACACCACTGCAGCACCTTGACGATGACTTGGTTAGCATTAATACAGCCACCATCGTAACAATCAAAGTACTTATCAACAACTTCAACTACAAATGGTAGTTGTCTGATATCACACATTGTTGTAGATTATAACGATAGTAGTCGCCAATCATCAGCAGTATATCTGTAAAGAGTTGCAATTCAGCCACTACAGCTACTTAAAAACCCTTAGACACAGCAAAGTCATAGAAGTCTTTGTTAAGTACGGGTTTGACAGTTTGAAAAGCTTAACATTGTTAGTAAGTGCAGCTACTAGAGAAAAGCACGTAGTGTTTTATCTGTAATAAGATTACCAAGAAGCAGCGTGCATAGCAGGGTCAACAGCATACACAAGTAATTCTAGGTGCTGCAGTGGTGTTGCGAGGTAGACCTTTAACCTTAGCAGTACGTGGC
+
1'')-%###%%/03:1C%C%((45EBGF;B:>@<CC<-)(.3..,$=@<-778)>>@EF777132>8722-18;=?5219889?AD>1322242)%'(+9<<;BHDBA97B67E4.>2.*+:2.32+2B;&43*.=+C6/=ABIKJ>882GCB?@11>284;9365(.18=?+1#&+),*&*-12'*1<>??:2:8A$#$3.)2$$#$%$%#%%$&&0(&$$$%&#%$('$%*',62(&%#$()'**+4)$$&--*249;:$%,/-699D3ELK?@;@422'01CADOOD5<0/''*&$$0=4>08<55<49I;9922&%%%:114457')./80)11033@AB442&&-%-.**+),-7>@=:%6=@<7281((3437%64<?,*3-$)(5244+/037<0.*$$()(15=F(892B;72+111=BDB;=.</><A?5))4//4?A5>520*&')-22,45<B>FF<955666/32)1.5597)'
@47988c69-0319-43c9-873f-76211d389855
GTTGTACTTCGTTCAGTTACGTATTGCTAAGGTTAAAGGTCTACCTCGCTAACACCACTGCAGCACCTTGACGATGACTGGTTAGCATTAATACAGCCACCATAGTAACAATCAAAGAATACTTATCAACAACTTCAACTACAAATAGTAGTTGTCTGATATCTACATTGTTGGTAGATTATAACGATAGTAGTCATAATCGCTGATAGCAGCATTACCATCCTGAGCAAAGAAGAAGTGTTTTAATTCAACAGAACTTCCTTCCTTAAAACCCTTAGACACAGCAAAGTCATAGAAGTCTTTGTTAAAATTACCGGGTTTGACAGTTTGAAAAGCAACATTGTTAGTAAGTGCAGCTACTGAAAAGCACGTAGTGCGTTTATCTAGTAATAGATTACCAGAAGCAGCGTGCATAGCAGGGTCAACAGCATACACAAGTAATTCTAGGTGCTGCAGTGGTGTTAACGAAATTAGACCTTAACCTTAGCAATACGTAAC
+
$$'&80@C:@=C;8/-5:87;@7366B5EC.=05/12)?>BC4:<39018977:;=7BE=BD;E?A7*,*6441/0.,96<C=430002=657<>2B@7/+)''+6;ABG947:8.$$$22/068494'4.(%:ACE<@?BCFG6339;?ADG>;E>B<>73:$46:;<?99<8?@:86A847*/7;569D>=@?@@JA:=4=CC<6:014345577DGD>?BIGBBCEC&,9--($9;=BEGA;9<+;:);;7:<675-1.6,1.08-,6?=06988<88:=6?GB@C@D?=?>@8>?AEL89A<LN@?DB8><6<FFGFA=79F:>C+-7:6*;C:;==>8:5>CBH>;>+''@>A+@D9:98,:77588,,>0((8;:83BD=5;<3---0/1/BB-73A400.)''$).4</02:-62=:*,,'%66873<B75<@:9)9)453BHEFB==.=AECB>>8$%&*$"$&&))&$#$+,---0=>>J>::;796,$
@2c91ec15-4abb-4fab-9356-fb98d1713a25
CGGTAGCGCTTCGTCAGTTACACGTATTGCTAAGGTTAAGGTCTACCTCGCTAACACCACTGCAGCACCTGACGATGAGCAGTTAGCATTAATGCAGCCACCATCGTAAAGCAATCAAAGTACTTATCAACAACTTCAACTACAAATAGTAGTTGTCTGATATCACACATTGTTGGTAGATTATAACGATAGTAGTCATAATCGCTGATAGCAGCATTACCATCCTGAGCAAAGAAGAAGTGTTTTAATTCAACAGAACTTCCTTCCTTAAAGAAACCCTTAGACACAACAAAGTCATAAAGTCTTTGTTAAAATTACCGGGTTGGAAAGTGGTGAAAAGCAACATTGTTAGTAAGTGCAGCTACTGAAAGCACGTAGTGCGTTTATCTAATAATAGATTACCAAGAAGCAGCGTGCATAACGGTCAACAGCATACACAAAGTAATTCTAAGGTGCTGCAGTGGTGTTAGCGAGTAGACCTTTAACCTTAGCAATACGTAACCC
+
-),/,$##&(*',?<)3$+.$423@9::5?59,0/3537)71CG<@B>?694=:;FHOI:<CAD9DBB=08>))&)'-'-/;02&:=G@A95&&336=;.79=98&&%).$5<515==77KFBBB93?=100%'3/.2'>C?@EEFCDGEHCIM94869,440,.-<9DF=9?@DFHD:>EUCGJB>B:=AEKD;4@.*C=?A@CD=2--%('-02247FEA;>CBF>ADND4*3.&,&/-@CHBB>BAB:A44457<55?4:98,2'-AK<().-;8#$%3/=776=$<>A>;69005-<;<DHKD/<*KQDHAF3MB3119-,,%%$$$%$,'1220+46-/234*-&$&?H:79;==CMG?EDB;A61344?G<;8,+/6<?97><$$2:067549>$35:223.*..885-3110?&,,5142$)34:<5.*+,3.+)3@GA/?0.$.:=?IJ4..@?E8.390,)(.,*5*.=:9:=8632013?0=C>::99<B2(('
@68de47fa-1f97-49fb-aa05-88dc2a3afaa5
CAGTGTACTTCGTTCAGTTACGTATTGCTAGGTTAAGGTCTACCTCGCTAACACCACTGCAGCACCTTGACGATGACTTGGTTAGCATTAATACAGCCACCATCGTAACAATCAAAGTACTTATCAACAACTTCAGCTACAAATGTGGTTGTCTGATATCACACATTGTTGGTAGATTATGGCGATAGTAGTCATAATCGCTGATAGCAGCATTACCATCCTGAGCAAAGAAGAAGTGTTTTAATTCAACAGAACTTCCTTCCTTAAGAAACCATGGGCACAGCAAAGTCATAGAAGTCTTTGTTAAAATTACCGGGTTTGACGAAGTTTGAAAAGCAACATTGTTAGTAGTGCAGCTACTGAAAGAAAAGCACGTAGTGCGTTTATCTAGTAATAGATTACCAGAAGCAGCGTGCATAGCAGGGTCAGCAGCATACACAAGTAATTCTAGGTGCTGCAGTGGTGTTAGCAAGGTAGACCTTTAACCTTAACAATACGTAAC
+
#%),#$#396:56,?+A+A)37A<;<4D:;(GMDE4'4:54-4330//)434:782%(9>@1=8G?C<<978.&&1..9>FNB>667698-*./0>@A=EFA?>4294?A1+BB;>6>1)36/+@>%:;+--2,%%.<3;<98**.-3F26/@<=2367>51;5??:%+-022548FF;''0044//3E?@<?26@51A67*81++)*/&-//1<<@?<<=G@7:AH>-(8;63%0;;BBB;;><5=>%3321<BBE+.,1,/,,41'.4755%)$("()*..:E=>977%%%),+-=@=?B2;7>@55379DG)/:/B;<D(('$>38A7)CD14;C0,-..'.$);A;?>/--@?@)98.%%%#//.+/7=9:970922/;>A4-;3),-/-+,/6:E2@D*9:,)%%81*'*&&$&('().*$=%722,0210.,222/2/-4(;-/19;@>A3./362@=1992(&&%(7865</2170>;76466)0::99,*.-$#
@eb08d124-2c18-417d-be5c-b0a636317c7f
CATTATTACTTGTTGAGTTACGTATTGCTAAGGTTAAAGGTCTACCTCGCTAACACCACTGCAGCACCTTGACGATGACTTGGTTAGCATTAATACAGCCACCATCGTAACAATCAAAGTACTTATCAACAACTTCAACTACAAATAGTGGTTGTCTGATATACACATTGTTGGTAGATTATAACGATAGTAGTCATAATCGCTGATAGCAGCATTACCATCCCTGAGCAAAGTGTTTTAATTCAACCGAGGCCTTCCTTAAAAACCATAGACACAGCAAAGTCATAGAAGTCTTTGTTAGAATTACCGGGTTTGCGACGGTTTAGAAAACAACATTGTTAGTAATTTTAGCTACTGAAGCACGTAGTGCCGTTTATCGTGACCGTTGCAGAAGCAGCGTATAGCAGGTCAGCAGCATACACAAGTAATTCATGGAGCTAGTTCAAATCACCCACATTCAGTACATCAAATATCGTTGTTATACAGTTTCCTGTTTACCTTTGAAATTAATTGCCAGGAACCCTAAGTGGGTAGTCTTGTAGTGCGTTGTTCGTTTCTATGAAGACTTTTTAGAGTATCATGACGTTCGTGTTGTTTGAATTTCATCTAAACAGACGACTAAATATGCGGTAATGGACCCCAAAATCCATATGCACCCGCATTATGTTTGGTGGACCCTCAGATTCAACTGACAGTAACCAGAATGAGAACACCAGTGGGGCGCGATCAAAACAACGTCGGCCCCAAGGTTTGCCAATAATACTGCGTGTGGTTTCTGCTCTCACTCAGCCATGGCGGAAGACCTGGGTGCTGCAGTGGTGTTGAGGGCAGACATTTAACCTTAGCAATACGTAT
+
)%$%&#%$#"$%%%$$&(*&))++,:/4245+(3$<=$1;9C@9455:7>;B43;A='$:97786084?9;4010'+*,,5;7C:/014*,?@;99:6:77<<;7:33879:6.9:1();7$%=25CD59?&$>CD5078303;+&&--++E049800*''),(92>A?0*(B:<675,52<E=3,:79;;4313&&)'%5&&**'''(%'&&&+4''.'((9((+,?BED)*8;7;85)8.-D9&$+#$$##%&)*##$-15-%87&7:<@=>CH:GM=FA?7779596898=A;'$&%#,&&'(=+3-77=,%-9>**,9B8').64'))#''*..3+2**(&'+(($)%%$%&(,,(255759624+$((+-',($$$*%)+*3/566:<)%%)&%*&+0,--+))&*-36-;??=7628)-860.),#$$'$$"&$)(($(+2..../-$#$#$#$$%$%$''#$&$%%&##&%',)&(,.9-@D779=CH>01311+'/203;/**++,-$7&<AD@F4?1)D<9F>?=?GPP@F7BEE@:HG.<+%,+7?:7+,./:57MHPFAA<:6=F:8A-03769H?B:A=:8>2;/%''5==>82@;67$&&'($%'66??'$$%&&..151).C?A?9%,<=;%%4$)132,-;=?0,,+-./*,/)++/((04624=*-337373.,.%$$5:;2'<7>FG33'$1+'''0'>?>'B@66591-?A5=,34&&*+;(7B@@)2,+.+;5%&(&$&()%%%0341&%'.2)5%#$&*-1%+'0.2'&%$#$$*$%'#-?7=@?8500+)*,++=ED;B8>6//2%$#$$'%))+&0-0/./7-.0'%$##$%#
@fbef4c83-73e0-49c3-8314-159d7308c350
CATTGTACTTCGTTCCAGTTACGTATTGCTTGCTAAGGTTAAAGGGTCTGCCTCGCTAACACCATAGCACCTTGACGATGACTTGGTTAGCATTAATACAGCCACCATCGTAACAATCAAAAATACTTATCAACAGCTTCAACTACAAATGGTAGTTGTCGTCCATTGTTGGTAGATTATAACGATAGTAGTCATAATCGCTGATAGCAGCATTACCATCCTGAGCAAAGAAGAAGTGTTTTAATTCAACAGAACTTCCTTCCTTAAAGAAACCCTTAGACACAGCAAAGTCATAGAAGTCTTTGTTAAAATTACCGGGTTGACAGTTTGAAAAGCAACATTGTTAGTAAGTGCAGCTACTGAAGCACGTAGTGCGTTTATCTGTCGATTACCAGAAACGCGTGCAAGGGTCAGCAGCATACACAAGTAATTCTAGGTGCTGCAGTGAATTGATGTGAGGTAGACCTTTAACCTTAGCAATACGTAACC
+
-.02,,)IL??FFB&>-<,04@@B;58$++')+*788-?)?4&%)692:'8:07)(&%$#1:9$#($29;=;>2404636>==;33F42=@CFGE84.--467?EH76654><<?/)5*,%$$%%&&.-,>6,//*''5A>19:<ABF>((:97503**%#(*($"%'$)+=A99:*/?CFA@D>9;3FC<:><9>0-'+-43525.,,+79:<8CKD;;=<?>8BHD3+9/+;5449ADEB<213BE*DDB:;=A;CHE?03/.46+&.6997)58@<>@CEF);;?<6@C99A4=8=ABJLHEGAEA>DGI229/9848@>89F:IH/'&&&%&<3.001$*$,)6<;6@777@@5$))%2$,012=@?<?;7:2GC3/3,$$#(&14336%$(*%$&,,(%$()/-63?+)+1,7746213/.))+9,691+*14803966-5,)),71770()%*431247;::6;:2/00<(8?>AB347:+*(
@8a52e988-c6f6-4743-aff7-4d929cfade79
CATTTACGCGCTACGTTCAGTCACGTATTGCTAAGGTTAAAGGTCTACCTCGCTAACTTTTACCCTAAACATGGAGGAGGTAGGGCCTTAAATAAGGCTACCCAATGCCATGCAAGTTGAATCTCTGATGATTACATAGCTACTAATGGACAAGAATTGAATTGGTAGTTTATTTGTGTTTAAGCGGACACAATCTTGCTAAAAAACACTGTCTTCATGTTGTCGTGAAATCTTAGCTCTGGTGAGAACTGTTCAACTTCTTCACAAGAGTGCTTGCCTTGAAGAACGATTTTAATCAGCACGAAGTTCTTCCCGCCATTATTATCAGCTGGTATTTTTGGTGCTGACCCTATACATTCTTTAGAAGTTTATTATTAGATACTGTTCGCACAAATACCTCCCTTCACTTAACATCTTTAGATAAAAATCTCTCTATGATGGCACCATTTCGCGCTTTGGAAATGAAAGGTGAGATAACGATGACTTGGTTAGTCTTGTGTAGTTGTCATCACACATTGTTGGTAGATTATAACGATAGTAGTCATAATCGCTGATAGCAGCATTACCATCCTGAGCAAGAAGAAGTCTTTTAATTCAACCGAACTTCCTTCCTTAAAGAAACCCTTAGACACAGCAAAAGTCCTGCAGAAGTCTTTGTTAAAATTACCGGTTTGATAGTTTGAAAAGCAACATTGTTAGTGAGTGCAGCTACTGAAAAGCACGTGGTGCCGTTTATCTAATCGATATAGATTACCAGAGCCGCGTCTTAGCGGGGGTCGGCAGCATACACCAAAGTAATTAGTGCTGCAGTGGTGTTGCGAGGTAGACCTTTAACCTTAGCAATGCGTAAC
+
1)+,'$#+.)$5%#*+2:))%&,/36+34,%,0/5BHAAA*,1(('&00)=$$.,&#&##&(()''..'%A=B@6:1%*)%$.*;>7994'+4;813=8($$#()*-DID@@BD5?<@;6A;=%:)+&'1?N?7;@=>?CG9</;<?C@,)&&%.+,.1''$%99B:A11''')2034-58@D@=5@84355437BC69;9;99==:>D@19?J?AABA:93+4%#$)((%##$'$%$'#$%#&$&%'+*%+.B8*#$)%$&%$'.&7-+96000$%$$%77(%&$#%$-369:0);+**623,&643(#$%*''()***%<;8/B6EEF:88.8:DED=*>4>8CAGE64,*.1;E<8';,*%(%.,2+%*-$&)'))&$""%),%%&''&))$$$$/,9+&&%&$'$%%$-;@IF:)'$#*368799%808(2''$&##%&%$&,7*+$$')0241:06@:98B%5.942&(#$%'+.,0=HIF:3A2(%+('($('$#4$%'&%'44.*9+9=>@AAC5:-+(056-.4)))004GF=5+''<9:=>BF84007990122*1;?A12;??6+**,*3*2/)/)(((&##&#('(%%'%$9378=HNF35,2@>+%-*'0,##$./::524(5C93-+&&)+*&&)-+1;DDP?BDIHM;@8=DS>.&%(2+&#%,)-&)11/*,6;,.//%$##%%'()$&$((-,,-85114=+2./,/;-->97'47E<$)*+%((%%#%&&.2'8;,(+$&$&%%%#%**&())$%70/5.5$,((%'454..%277,.=?<@A/764;?6**/@DC071/'6'$9A47945?1@87821014+12-%$132.($
@73878aa3-31c4-4fe1-b097-ae0dc4eb161d
CATTGTGCTTCGTTCCACGGTTACGTATTGCTAAGGTTAAAGGTCTACCTCGCTAACACCACTGCAGCACCTAAGATTACTTGTGTATGCTGCTGACCCTGCTGTACACATGCTTCTGGTAATCTATTACTAGATAAACGCACTACGTGCTTTTCAGTAGCTGCACTTACTAACAATGTTGCTTTTCAAACTGTCAAACCCGGTAATTTTAACAAAGACTTCATGACTTTGCTGTGTCTAAGGGTTTCTTTAAGGAGAAGAAGTTCTGTTGAATTAAAACACTTCTTCTTTGCTCAGGATGGTAATGCTATCAGCGATTATGACTACTATCGTTTATAATCTACCAACAATGTGTGATATCAGACAATACTGTTGTAGTTGAAGTTGTTGATAAGTACTTTGATTGTTACGATGGTGGCTGTATTAATGCTAACCAAGTCATCGTCAAGGTGCTGCAGTGGTGTTAGCGAGGTAGACCTTTAACCTTAGCAATACGTAACT
+
/)&'%24::5134:%:$%&+K&?=>G>ACEGEH@0DJAID+-@;GH9@A>:;<FC<9BOOC7:?>>@AA<4*,493%&''(&3311?<;)+474639;83422&((')'',-037400/>D@<FE3<D9>B21?>@CE<<>DE?>854944<A<C$)7@1>@B>FNRMB=702=EB/-;6518;=4@CFKFF>:GE<1?4$5>CEA@IC;C9?II22/002.*.//2AC<7>A?-?:HDE7/;IGNFFJN=4;<-8'2/2%,'=ADDA?<E=<018=A1<CCBIEIGEKNB>?.B?<F@11,61$*))1-1-*&*/-FK=E?A@A2**.+%$%'&.;??@EF@NHJ,FH;::<:C?AC+%7**001'&&&'$32//8;<@;;:44C372,147/%:3,CDA;79<566=>B>66-ABA;B6:1-0,)%$$,,'(1614AD=?IA<=9>-ACMEH50/38A4;/&%&/*+++.6=2>97552@A20211019+&&./.4((#
@73d30e39-f716-4210-99c1-11caa651139d
CATTGTACTTCGTTCAGTTACGTATTGCTAAGGTTAAAGGTCTACCTCGCTAACACCACTGCAGCACCTGATTACTTTAATATGCTGCTGACCCTGCTATTTTGCTGCTTCTAGTAATCTATTACTAGATAAACGCACTACGTGCTTTTCAGTAGCTGCACTTACTAACACAATGTTGCTTTCAAACTGTCAAACCCGGTAATTTTAACAAAGACTTCTATGACTTTGCTGTGTCTAAGGGTTTCTTTAAGAGGAAAGGAAGTTCTGTTGAATTAAAACACTTCTTCTTTGCTCAGGATGGTAATGCTGCTATCAGCGATTATGACTACTATCGTTATAATCTACCAACAATGTGTGATATCAGACAACTACTATTTGTAGTTGAAGTTGTTGATAAGTACTTTGATTGTTACGAATGGTGGCTGTATTAATGCTAACCAAGTCATCGTCAAGGTGCTGCAGTGAATTGTTAGGTAGACCTTTAACCTTAGCAATACGTAACT
+
-+,-+1'22??=C<>+3,.522A999'&7>>1FEB76'-0/,-$10'9&&,087>AD>IDAGK>B?9'(?B@C+$$%&&&*468<>32241=;2<1+1(%)&&+>C376142&/8854<;)4@7B?+)-'*6'$$$6AD??AF1(/631;17BB/;@977004;@6:)&)46E=.A=<51A457=>@>,(*&'$*.(*8=CDGMD?C629;'15,+((),&*/58?:/%&*%67CD<,':ADF31<<993/'7@26&')-('350/2C@@03;928C=<DFH@(A>>EKC:-+@<1LGCEA;E>;;66+%&688,67:</FBE<88<?>C>;A9AC4?K<7FG=8@F4BE<<<+FBBBA40C..7551>?BD>;;=756F<@B<<0((86..>;5;5.,*.676,3574@<::;<EAB;HD?>=/7054BLPIC64,+87;8@B>>CB<=>;1<D3-3512;<<)))*0<<$%:A?>B9=?IGB:'%$%'((0-21:7:5:/(
@7b2cce64-7f4d-4683-987c-cf9b4b6189fd
CATTGTACTTCGTTCAGTTACGTATTGCTAAGGTTAAGGTCTGCCTCGCTAACACCACTGCAGCACCTAGAGATTACTTGTGTATGCTGCTGACCCTGCTATGCACTGCTTCTGGTAATCTATTACTAGATAAACGCACTACGTGCTTTTCAGTAGCTGCACTTACTAACAATGTTGCTTTTCAAACTGTCAAACCCGGTAATTTTAACAAAAAGACTTCTATGGCTTTGCTGTCTAAGGGTTTCTTTAGGAAGAAGTTCTGTTGAATTAAACACTTCTTCTTTGCTCCAGGATGGTAATGCTGCTATCAGCGATTATGACTACTATCGTTATAATCTACCAACAATGTAATGATATCAGACAACTACTATTTGTAGTTGAAGTTGTTGATAAGTACTTTGATTGTTACGATGGTGGCTGTATTAATGCTAACCAAGTCATCGTCAAATTTGGAAGAAGCTGCTCGGTATGAATCTCTCAAAGTGCCAGCTACAGTTTCTGTTTCTTCACCTGATGCTGTTACAGCGTATAATGGATTTATCTTACTTCTTCTAAAACACCTGAAGACATTTTTATTGAAACCATCTCACTTGCTGGTTCCTATAAGATTGGTCTATTCTGGACAATCTACTGTAAAGCTAGTATAGAATTTCTTAAGAGGTGATAAAGTGTATTACACTAGTAATCTACCACATTCCACCTAGATGGTGAAGTTATCTGACAATCTTAAGACACTTCTTTCTTTGAAAGTGAGGACTATTAAGGTGTTTACAACAGTAGACAACATTAACCTCCACACGCAAGTTGTGAGTGCTGCAGTGGTGTTGAGGTAGACCTTTAACCTTAGCAATGCAGTAAT
+
$$%&(.$5593:60<&=&(.00;*)+0:=,*/EGD=-083>9)('*-3767)$$*%2@E?@@85.)'(),$%6188//7+(&-0)(36547@<:4&32/59442)451,-9>85455+%9=..13AB11934/0%%%<>=7((&&(--.11-1B@<CG>?C67H?=7:09@:%(;9?56?A?DEDHCA06A?EA69*$2?9?9FF7A54>1'&$'&))501.,/(89A=><@4A>D?7)'4'61.*/825B6A)).**FID8;6?7778-/*+1./ECH@<),A82A)D3ABH;<=???A@*-;8?77:.226@,E7789:E<?-7=A?EE/2576A?33?8(;=:7-,&$"'):75B..2-/*1:5<?::;'26?C?G77687E@<:?<76()2:=?B.86;C<A=>;BF>?40,=AB;=645>=>;504,-?B83*(%(*,&%#('0789012*22+=C,<0<')7.,,%1880B5FE=-08'+>=AA92**4,97<=*;FJDNCGAPRDDCC826>GA:779)&&%%%$(6>..0@A@B@@*%$(0440/7B>:43'''%((%*)*+021:-01D;@ALJECA>C>>R?JIKAEHC++*600),68:>0+GB@@CELB?<?B?=A<'%$#"&(($8301D4//5/@:KJGHGD7<4-<J>=::6&.C<3357:7HB=A;BK($;):0039==2&&.=B<.-;+,195/*'-4&*+'*8>A?7?7;7=5=@80<G:MIEEMLI;/(&..58736477135/)3825A53@D3--:874/8;-+-'(8+*)+)+*'*).180=0E48,&1GJFG@>>:<6673/*,(3/02::;DEB5=>7766&'%'&$$%%*'+(&
@95ac7aaa-d269-4808-b58e-bedff402210c
CATTGTACTTCGTTCAGTTACGTATTGCTAAAGGTTAAAGGTTTGCCTCGCTAACACCACTGCAGCACCTAACCTTCCACATACCACCAGACAGTACAGACTGTGTTTTAAGTGTAAAACCCACAGGGTCATTAGCACAAGTTGTGGGTATTTGTACATACTTACCTTTTAAATTCTACAGGATCCTTTAGGATTTGGATGATCTATGTGGCAACATTGGTACAGACAACACGATGCCACCAAAGGATTCTTGATCCATATTGGCTTCCGGTGTAACTGTTATTGCCTGACCAGTACCAGTGTGTACACAACATCTTAACACAATTAGTGATTGGTTGTCCCCCACTAATGAATGAAAATAAACTGTAGCTTTGTAGCATCTACAGCAAAGCACAGAAAGATAATACAGTTGGTGTGAGCACTTCTGTTGCATTACCAGCTTGTAGACGTGCTGTGGCACAATACAGCCACCATCGTAACAATCAAAGTACTTATCAACAACTTCAACTACAAATAGTAGTTTGTCTGATATCTGTGTTGGTAGATTATATTGATAGTAGTCATAATCGCTGATAGCAACGTACCATCCTGAGCAAAGAAAGTGTTTTAATTCAGCAGAACTTCCTTCCCTTAAGAAACCATAGACACAGCAAAGTCATAGAAGTCTTTGTTAAAATTACCGGGTTTGACAGTTTTGAAAAGCAACATTGTTGGTAAGTGCAGCTACTGAAAGCACGTAGTGCGTTTATCTAGTAATAGATTACCAGAAGCAGCGTGCATAGCAGGGTCAGCAGCATACACACAAGTAATAGGTTGCTGCAGTGGTGTTATGGTAGACCTTTAACCTTAGCAATGCGTAAC
+
%&%'*++26.3-*-?<:9L6++:467.-+-9$4@I<D8&5-(+%#+/3/.09;B@EJO1,=3775>;9)/38B?GB<?=23--3679956*&&&-&'..>BF@5=9FC<C3,>07::A8G>D243A;=:D=>@:7:566++@D.*&)+8011'(3$2&851777:B7EDA=-0)..$$%%)'-$$(*-,*6343==,=)A<1-:08*%(*037)''$&&-5-878>??01.,36118(9&=><$01.<:=:<318=9-+++.6.99;/:.<B:?B0:74++&&).@=5AAGA2)1+188+8+.,1&.249+2100+&)219:<7);8?EB?NG((97/63:KC<3//3'%%%2%%+('"$%(&)0,622>?A=%"(+.;>@3+670/0-++82=<:79&(86=86322C02&$=&#$$18<NOFB>=CA;9:::;=+1666/8<697433)4),%5=87/5'%%*+5<><<?>8858<8;B94AEE..B;3332.;85AF:33:>D):B=>D?;8797(?')+<6B:=960.0+&2797?.;/1)('$##%%441262*(373@F84947@;/**<=B0&&?>DFH553=><9CBA*(/1,('+6?:=<@?-,&&*,'):EF@848998957'/$697;5'*)552443%0?>88:,.6<5052/1@@C<D@DB70,21542ED6;6@8--@-EHA82&*/$3<21>>><96%263)(HBEEH>=;@ID?84'8<557%296*,/261-0$&),,(&(+(&&(/<;605.555>:846134)%&.044>5%,+07856,:*5210*.-1../-7&++,(64.A?9A6>2''('/%,7;=;@=:06667798>8$$)***$'
@f87d212c-8ae2-43ea-b504-c1afe7884c9c
CAGTATTCGTTCAGTTACGTATTGCTAAGGTTAAGGTCTACCTCGCTAACACCACTGCAGCACCTAGAGATACTTGTGTATGCTGCTGACCTGCTATGCACGCTGCTTCTGGTAATCTATTACTAGATAAGCGCCTTGTGAGGCACTCGTGCTGCGCCACTAACAATGTTGCTTTTCAACTGTCAAACCCGGTAATTTTAACAAAGACTTCTATGACTTTGCTGTGTCTAAAAAGAGAAAGGGTTTCTTTAGGGGAAGGAAGTTCTGTTGAATTAAAACACTTCTTCTTTTGCTCAGGATGGTAATGCTGCTATCAGCGATTATGACTACTATCGTTTATAATCTACACCAACAATGTGTGATATCAGACAACTACTATTTGTAGTTGAAGTTGTTGATAAGTACTTTGATTGTTACGATGGTGGCTGTATTAATGCTAACCAAGTCATCGTCAGGTGCTGCAGTGGTGTTAGCGAGGTAGACCTTTAACCTTAGCGTACGTAAC
+
%$#$##&04@=0(E()-55E=>@:<:=123A-.*,8;B@6BB<?98C=575EGCED:44EAEF9D3.01)@?00<63:<998FE?@=5+0-%&,78C>9:6>FKFILCC=@7?@?=EF./16=:%%,&&%$#$$#$$%$$%$$$##)%%%#"#$$$%%',*.+7>G<=@<99AB@+21(7<.'6'(*43,25B?=:CE?GBCFD;<:77A=;**-C;:KB//7<@;7F58B.&$-&&)(&*.C=JA=9:3()')@65)54:75>;;1;0641<<>CA68A?C@>@96DEB)743DA2B=@@9@ACDCCIEBA+/>::9:23'%$(&5$3<<2.'$#).'(,/.11.$55;51CF952'BJ<9820;)):44)5:579=9>@:FDGFJCCD,,I++&<96=;%=12CEOFBMM<CB?:@FCHDDAFHI=>747BBCC=@8.;<)7938:>C2.*&=@HHDG8017FD3A:98(,+/-(48+.<01('$7;51455%#$%*(*./'#
@bf2b463c-4408-4e3e-bd9c-c56e7fcb9dd7
GTTGTACTTCGTTCAGTTACGTATTGCTAAGGTTAAGGTCTACCTCGCTAACACCACTGCAGCACCTTGACGATGACTTGGTTAGCATTAATACAGCCACCATCGTAACAATCAAAGTACTTATCAACAACTTCAACTACAAATAGTAGTTTGTCTGATATCACATTGTTGTAGATTATAACGATAGTAGTCATAATCGCTGATAGCAGCATTACCATCCTGAGCAAAGAAGGATGTTTTAATTCAACAGAACTTCCTTCCTTAAAAAAACCCTTAGACACAGCAAAGTCATAGAAGTCTTTGTTAAAATTACCGGGTTTGACAGTTTAGCCCAACATTGTTAGTAGATTGCAGCTACTGAAAAGCACGTAGTGCGTTTATCTAGTAATAGATTACCAGAAACAGCGTGCATAGCAGGGTCAGCAGCATACACAAGTGGTGCCTAGGTGCTGCAGTGGTGTTAGCGAGGTAGACCTTTAACCTTAGCAATACGTAACTA
+
,;,-42..8<,8+@;?AD@=>D@AC5-32-48C543/49)94::;B>=<>=<ACJE06CFG5@BFC?=1+'%&$$8**7?<A;24=?@A7,,.9=@ED;<?93846:=?E1.A?757F6=E=4.BA0;@-6:DE@3;>,&&(&''(&#(#',==FHA922.5,'):;9::$&),1=H?AF@=C7//FHI@:7/<F:6@;=E?5--78953325713<99DBC>:BE<,$)'')'4:@CDAA:D5:6*3<:?3(+B=B7>*2+1D>*$&4421*/1<;3*)59(9A>==<@'04+24<BDJJ@<CAGIC@?C<?<0>C=?<<-((B>E7%%$)#256:==--*+,//&&&)044BAC))&&*12%-''*22-6>82,:C@42;;&$(.1/13.=K<HI>;:2$%%0)<9<8:770//AC84C1%/.11030+(-&&&%%&*$).,(25IBDJF@AGBB8@@87&+',''>9D9A>=5?9)/1-,-+%&*%$%$$%'$$(#
@75b0c58f-e991-45ba-9821-92991c77d460
CGGTATGTGCTTCGTTCAGTTACGTATTGCTAAGGTTAAAGGTCTGCCTCGCTAACACCACTGCAGCACCTAAGTGCCTTGTGTATGCTGTGACCTGCTATGCACGCTGCTTCTGTTAATCTATTGCCTAGATAAACGCACTACGTGCTTTTCGAGTAGCTGCACTTACTAACACTATGTTGCTTTTCAAACTGTCAAACCCATTGAATTTTAACAAAGACTTCTATGACTTTGCTGTGTCTAAAGTTTCTTTAAGGGAGGAAGGAAGTTCTGGTGGATTAAAAACACTTCTTCTTTGCTCAGGATGGTAAATGCTGCTATCCTTGATTATGACTACTATCGTTATAATCTACCAACAATGTGTGATATCAGACAACTACTATTTGTAGTTGAAGTTGTTGATAAGTACTTTGATTGTTACGATGGTGGCTGTATTAATGCTAACAAGTCATCGTCAAGGTGCTGCAGTGGTATTAGCAGGAGTGAGATGCTAACCTTAGCAATACGTAAC
+
*%)$#$$'(*<>;=C3E6G6K9<>F325(&',353?>9::.6173(9;1/(&()13013))899=:@BAA-33+)+))'+/5.,--$#&%$*%$)2(39562,--<HIIKN6:5'+-2::D:%%(,5.26;C@IC;899=>?:42/.%&8;3?%$327*9;846222&++,%$%$&'');66;FNH7AA6)?@35FF75??C+/0(*)4667;68:3(1(((0039<>A;;F/83A15()$#%($$&,+4&7:7631+3++*&/6)-'<<81,&-%&%(-)+3/.0:67:4034124.D7D>>II::9?A>3201877;8$$&$$&(',.77:;?;@=<???/11BMB;DIBLKE8>E@:@BBA@8:82C-3.451;E/,<234A7<GBIJD8=98?,('777;<>E@MPP+@?@?0'+((/>??6310$%&:<>?GD>9.,7);<<?69?BD2,B9.6FGC@@*'&)2.$)#$'$('(+.%%1&%%%$##*(-&(&(+&*.622:7;0*#
@ac4263da-10be-4c7b-8300-b5187ff972e4
GTTGTACTTCGTTCCAGTACGTGTGCTAAGGTTAAAGGTCTACCTCGCTAACACCACTGCAGCGCTGACCGATGACTTGGTTAGCATTAATACAGCCACCATCGTAACAATCAAGTACTTATCAACAACTTCAACTACAAATAGTAGTTGTCTGATATCACACATTGTTGGTAGATTATAACGATAGTAGTCATAATCGCTGATAGCAGCATTACCATCCTGAGCAAGAAGAAGTGTTTTAATTCAACAGAACTTCCTTCCTTAAAGAAACCATAGACACAGCAAAGTCATAGAAGTCTTTGTTAAAATTACCAGGTTTGACAGTTTGAAAAACAGTATTATTGTAAGTGCAGCTACTGAAAGCACGTAGTGCGTTTATCTAGTAATAGATTACCAGAAGCAGCGATGCATAGCAGGGTCAGCAGCATACACAATTCCCTAGGTGCTGCAGTGGTGTAATTAGACCTTTAACCTTAGCAATACGTAACT
+
%$(*0,+161)55%0$%)$#&&$7):4417GNDF@7'B;D7(@A??31:54;CJPIHG)))$###'-&&$'-&%,$%-6@C@8:=@FFD-))8=>829IGE?GAA?=AD1*;261?>//:::BD2>C/9:CGB67:9@JG?EIEE:G:H:8>8;:<414(&57=@BB:;?38;8;,2,+448==::??5563%089?B558@>=D)38#$$$%7?DD=>H@CC611)%76--'/0=?FACB:C;D8%;<1)0;;:3+23-1021F4.6;..0%3233@GFH,BCD>?:>@?@5<9A>C@A8+</581-01*''%*3.<8=;56C6C:97997#'+""$%&$#&%(251/++.006'%$%$%%#$%$*+,/3')-*7C84@C>.;=8234.:<64%*5+8$7777;$'+4/,-$%&292-83))0'45/4/88;C6I9C7)*+;BA;<6338>:+4)'')%&$$42221.4732229-/<:44:;:4.,)
@7a4e058a-a713-4fb3-8d47-b1bea7b1988d
CAATTGCTGGTTCAGTTGCATGTATTGCTAGGGTTCAGGTCTGCACCTCGCTAACACCACTGCAGCACCTGGAGTGCTGTGTATGCTGCTGACCCTGCACGCTGCTTCTGGTAATCTGTGCTGAATGAAGCACTACGTGCTTTTCAGTAACTGCGCCCCACTTCCAACAATGTTGCTTTTCAAACTGTCAAACCAGTAATTTTAACAAAAGACTTCTATGGCTTTGCTGTGTCCTAAGGGTTTCTTTAAGGAAAGGAAGTTCTGTTGAATTAAACACTTCTTCTTTGCTCAGGATAAAACAATGCTGCTCTCATGAATTATGACTACTATCGATTATAATCTGCCAACAATGTGGTGATATCAGACAACTACTATTTGGTTGAATTGTTGATAAGTACTTTTAGTTGTTACGATGGTGGCTGTGTAATGCTAGCAAGATTCAAGTGCGCAGTGGTGTTAGTGAGGTAGACCTTTAACCTTAACTTAATACGTAA
+
&%$#$$#&%(')4).)6'((%###'-',-%%()$)&'&().&',,364<227;7<GAKCAL856'-$>>?<:/&5&',08??99;9=C>6:4B?G9'%''08><=>3..-)*-+)61)2$*/))80//,'%&'-%#-8<**4::A-980'291233321&#$%('-$=BFA?A@>B>JIBHC9@>;.+0-($),#866,2763<>;HG4%.:))5)('(+%))70/:;9-8&&(2*%*8E@EE/FB;=.4719&(+21++:EE9A5A@?BC=685DEFHDMF@JL:8F;A50D/**)(%'/20012'%&$%($#$(&$(.104.12//1(%)#$(&1=9366%%6?+/2%%%'0&22/7/+=27877):=>=<--18(,$$%$#%'&&',0++-4@;88:3+$*#&$:+/=C@>?;A86973/'&%%$(01-$).&%)*+))'&(%#"'*/650>;<0+&$%&*06//9-)).&(*3325.%$%%51..(('('
@9292357b-1bb9-4c4d-9258-00d938279db3
CATTGTACTTCGTTCAGAAAGTTACTATTGCTAAGGTTAAAGGTCTACCTCGCTAACACCACTGCAGCACCTAGGAATGCTGTGTATGCTGCTGACCCTGCTATGCACGCTGCTTCTGGTAATCTATTACTAGATAAACGCACTACGTGCTTTTCAGTAGCTGCGCTTACTAACAATGTTGCTTTTCAAACTGTCAAGCCCGGTAATTTTAACAAAGACTTCTATGACTTTGCTGTGTCTAGGGTTTCTTTAAGGAAGGAAGTTCTGTTGAATTAAAACACTTCTTCTTTGCTCAGGATGGTAATGCTGCTATCAGAATTATGAGCTATATCGTTTTATGATACCAACAATGTGTGGTATCAGACAACTACTGCATTGTAGTTGAAGTTGTTGATAAGTACTTTGATTGTTACGATGGTGGCTGTATTAATGCTAACCAAGTCATCGGAAATTAAAGGTGCTGCGGTGGTGTTAGCGAGTAGACCTTCAACCTTAGCAATACGTAAC
+
.+$%')).-**&.2$$&(($)(*/CH77:7FD?(28<136)1<7(''69548C@F.+91;83*&%-,/12:)-'.&)&$"%+.('6>=:D1+,D=C?:<B<FA77:;<==E8''3<:6>==:2CD38;+5/30B7<6?99:>,,2:=@<23:723%2:849A;%%(((*247(8=?&*;6.+<=>5A;)'(+8=?;,(77.1CCEGJIGAF@CHI?63--FGE:@>;DDE6<EFD-=;);/*.DCHCFKDCD;:M<D&'.664;GDGBDF34=EC=3+))%??ALNGMLB5&*?0DIB--DEJC@4*1,%%$*%#$'*,-%$&$%&($%&*&%366(2&&*-0NKC&?IE77783116)(@6?:93%3?/*'$"$$8.<>@=E4<7D4/3++/;9>:/2.?KMH=CDEDED<BD?556@>@@B2<699?9:644:6H=+$%CC0..$'%%#$'%'$(+&.(6@$$=@=0=1;0,.+-+(&%*+**+-'('#$#$%/36955543+'$
@ab5898b7-84c7-4f0c-a194-580eb150a4d2
CAGTGTACTTCGTTCAGTTACGTATTGCTAAGGTTAAGGTCTACCTCGCTAACACCACTGCAGCACCACAAGATGCGTGTATGCTGCTGACCCTGCTATGCACGCTGCTTCTGGTAATCTATTACTAGATAAACGCACTACGTGCTTTTCAGTAGCTGCACTTACTAACAATGTTGCTTTCAAACTGTCAAACCCGGTAATTTTAACAAAAGACTTCTATGACTTTGCTGTGTCTAAGGGTTTCTTTAAGGAAGAAGTTCTGTTGAATTAAAACACTTCTTCTTTGCTCAGGATGGTAATGCTACTATCAGCGATTATGACTACTATCGTTATAATCTACCAACAATGTGTGATATCAGACAACTACTATTTGTAGTTGAAGTTGTTGATAAGTACTTTGATTGTTACGATGGTGGCTGGCAGTAATGCCCCAACCAAGTCATCGTCAAGGTGCTGCAGTGGTGTTAGCGAGGTAGACCTTAACCTTGGCAATACGTAAC
+
$#$&(--''1.4?5?,8,-1;>I=>@:BEI61EJC90&>7A:*./*:=<>1+/7@D?BE=77CGGA8%&('%'&&%,7+.0**;:-*%45AA@0-<<?<;8:15:@>EVHC9B7EC<:9B&&)7A=00;79<78:45?C>46>0,.1:??/4DE:<31.647@8><?*;NI;=C=88897;50=DA53+;>?FE516@<<9<FEC34=?*%(%%%3%%$$):;;@F>:H4:==II@19<C;<<-159;,7N<L9(**89FDD=;/&&&'(31756%%&DLJDA@8;>/I<BG>899?D84,$&%&3&)++57<KS-=9/57<3()69::DG:AE::A><NOP7JNF:90715(''02+3.55:@HF?54462,-;C:=?AC-,4)'$60+,*$<63CDE@8;;36464<@@AAF@?AE2/$(%7ADA:5$$$81.@=@AAD<;???6D768DE%':66=@C;5>@E9B674387??8*(&'.><9;;&56=;::985*%'
@8e3f6dfd-89a6-49b4-a68d-7f71aaba1a86
GTTGTGCTTCGTTCAGTTACCGTGTTAACTGGGTTAAGATACCTCTACGCTAACACCACTGCAGCACCTAGGAATGCCAGTATGCTGCTGACCCTGCTATGCACGCTGCTTCTGGTAATCTATTACTAGATAAACACTACGTGCTTTTCGAGTAAGCTGCACTTACTAACAATGTTGCTTTTCAAACTGTCAAACCCGGTAATTTTAACAAAGACTTCTATGACTTTGCTGTGTCTGAGTTCTTTGGGAAGGAAGGAAGTTACATTTGGTTAAACGCTTCTTCTTTGCTCAGGATGGTAATGCTGCTATCGCGGTGCCTGTTTCTATCGTGTAATCTACAAGCAATGTGTGATATCAGACAACTACTATTTGGTTGGAAGTTTATTAGATAAGTACTTTGAGTTATTTATTGGTGACAATATTAATGCTAGCAAGTCATCGTCCAGGATGCAGTGGTGTTGGCGAGGGTAGACCTTTAACCTTAACAACCGTGAC
+
&/..-+AB6:;65D7>56-12-+&*&)$,269<;73-+&$$####$&(,031><CGH='(59<15;HJ>9?F5-.+'(%(/-+,9;?;@A9A=;,9==22.((&(.<14807210;<31??.2B2?=88<;?=)%$$$'/,*?BCGB,0$#0+*).45'%%$%'%#$0/89845=7322563AE=?<<1288+&12.&/59:6:83+$#0751?44A-488::@?A@<B92,002,'$-)3-,,,%/<7D8/2993(,+&*%'*)*$)$%$24-%$/;DFQJACKB/+1D7<KEAA7<<410++2<=543%#$$&&%%$$*;<)<967%)#%*/57=:9;9#$%#$$&+1,/;/+A=@632%5B7@;**,,&&;%-.($%&4-('*$&49<<69-&&'&%#%*.-..+%#&)+.'%&'&2.88;;DCBC813>83-2.,-2&&6%$(%$$$'6@?8?+*-$-%(&(.:3050666977(43236./0$&&$$&&)
@7ee02dfc-9c5a-43d6-8073-be3e2ee6e09b
CAGTATTACTTCGTTCCGGTTACCGTATTTACTAAGGTTAAGATCTACCTCATGTAACACCACTGCAGCACCTGCTGCTGACCACTATGCACGCTGCTTCTGGTAATCTATTACTAGATAAAGCTTTTAAATGCTTTTTCAGTAGCTGCACTTACTAACAATGTTGCTTTTCAAACTGTCAAACCCGGTAATTTTAACAAAGACTATGACTTTTGCTGTGTCCTGGGGTTTCTTTAAGGAAGAAGTTCTGTTGAATTAAAAACACTTCTTCTTTGCTCAGGATGGTAATGCTGCTATCAGCGTTGTTATGAGCTACTATCGTTATAATCTACCAACAATGTGTGATATCAGACAACTACTATTTGTAGTTGAAGTTGTTGATAAATACTTTGATTGTTACGATGGTGGCTGTATTAATGCTAACCAAGTCATCGTCAAGGTGCTGCAGTGGTGTTAGAGGTAGACCTTTGCCCTTGTGCGCCAAC
+
*$#'%$&%%3-/(-2'.*(@-00&5:0,-$)73920-:+)'(&*(&&258<4$$%,004DHIDB-&).010/((%&$%'&,*+08878/*14289>HP<C>=,GL72D@AEC.20%$/*0&%%&''&''*%&"&./31/())?:/13-7:--;75-2<@HC%%>::9:@A=BH=:550*,+.1:9./9>BA@C<9C=>FB=7,$')16EPWSF?21D?6@2270&7MI>IA=LL@82-:&.*%&-92++4:375212:>?>+*,))200:@<:0$+2A9<E=(()17988@@201*%7+*$$%%''*/.0/'69;CB93828D;?F60B>4API&6B?89C7<>542,A45288:>E>FF6552.*4;36:2++),%$&((&''%&''()+,$$(;>=3'*679966*%+(.<;=8;23-.0,)<8:>;>6:D75C3$39<>>=:5;ACE<3*+$$(&,62,,,0-,.0')*)%($#"%+%%3/'
@d64a55cc-78e4-447f-bab0-076d1187b176
CATTGCTACTTAGGTTAAGGTCTGCCTCGCTAACACCACTGCAGCACCTTGACGATGACGGTTGGCATTAATACAGCCACCATCGTAGCTTAATCAAAGTACTTATCAACAACTTCTAACGCTACAAATAGTAGTTGTCTGATATCTACATTATGTTGAACAGATTATAACGATGATAGTAGTCACTTGGCGTCACTGATGGCAGCATTACCATCTGGAGCAAAGAAGAAATTATTTTTGTTCAACAGAACTTCCTTCCTTAAAGAAACCCTTAGACACAGCAAAGTCATAGAAGTCTTTGTTGAAGTACCGGGTTTGACAGTTTGAAAAGCAACATTGTTAGTAAGTGCAGCTACTGAAAAGCACGTAGTGCGTTTATCTAGTAATATAGATTACCAGAAGCAGCGATGTAGCAGAGGTCCGGCAGCCACGGCTAATTCCAGGTGCTGCAGTGGTGTTGCAGTGAACCCCAACCTTAATACGCGC
+
&'()&,0)#$%%&1@27,&*;<5-46.>B:=E53=77%$-AEG-79AB>A>601/0.%#&+0)'96569>898:;@GIBOM@FG881(%$$0,(9,'''3(*,-//<4*7:-(*3)$%#%)-529DBB>=CC<E<?9=D?<;81/3('$%$'(&((((&$&'',;=-5=@21=))%%&((#&+&#"#$#%%%*)''*+*$%-%%16617>:G+%3'(%%%(65'-&%&)+%&(%"##$')**58*<<6EH?@?=EDD5<45D@)3165>A<$&40;=>>D*>@:?:5<557())?<<)CD;=8%+'%8(C@/;6==@@-&&88=<44655''0-1<@??:9';=I;9?522?GC9>E=:=9.4113685=A9<94@?61>>2:FI<:41>>1?E0:F1#%%('',%&#)#%'#$$%"(7%%&&)%+$$$##+0../628&?95:FC<@=:::A:?>.1,%#'(-&%.'($$(*('#%%($$$#"$#
@2c54f781-c63f-4b96-bf8f-593380642f60
CAGTGTACTTCGGTTCAGTTACGTATTGCTAAGGTTAAGGTCACCTCGCTAACACCACTGCAGCACCTTGACGATGACTTGGTTCAGCATTAATACAGCCACCATCGTAACAATCAAAGTACTTATCAGCAACTTCTTCTGAAATAGTAGTTGTCTGATATATCATTACATTGTTGTAAATTAAACGATACGTAGTCATAATCGCTGATGGCAGCATTACCGTCCTGGTAAAGAAGAAGTGTTTTAATTTCAACGAGAACTTCCTTCCTTAAAAACCCTTAGACACAATAGAATCTTGAAGTCTTTATTTAAAATTACCGGGTTTGACGGTTTGAAAAGCTTTAACATTGTTAGTAAGATGCAGCTACTGAAAGCACGTAGTGCCGTTTGGCTCGTAATAGTTTTCCAGAAGCGGCGTGCATAGCAGGGTCCTTACTCCCCTATAAGTATTCTGGTGCTGCAGTGGTGTTATGAATTAGACCTTTAACCTTAACTTAATACGTAGCTTT
+
'&%$$/%11*50$<7/*B5@=?AIFGH>A:I=8:B334(.(1(''010163236CDAKL<=:0<?AA@=6/,,-**-)))(&,,&),357:<5..459FC174346./3-<=,(;10',7/$$-+-9)')*'$$)%')'$$$527916+3,9**+$&$##"%%+&&(#$&()+82'(%')$,*+&()%$#"',%%17'+,*()$&158++6+;(1214++++23732(%/93*69+1+661;@?;4-55-)&#&'&.332A;497:&2(*49*56<:+133347/./%%.%(''&"$$%&&**678./=,7806593<<-9668:;8&&-%-+/**))$$%%&&**,,.4,-((('$*'$#(&'8?*10(*.*(+,,.3(/-($&*7>2%%$)&%#$#%$&)-,-'18414%$%&'(+&&*,3%&&0/+,(##$$%.&/)&&'$&&#$%"$)'%3>0+-233:B?54564##(&$#&*.50???;A:<577*%"#$01**....%"#$$
@a714f7ac-72be-4e1e-8adf-c8f429d9a3e3
CAATTGTACTTCGTTCAGTTACGTATTGCTAAGGTTTAAAGGTCTGCCTCGCTAACACCACTGCAGCACCTCTGCTGTACGCTGCTTCTGGTAATCTATTGCTGAATAAACGCACTACGTGCTTTTCAGTAGCTGCACTTACTAACAATGTTGCTTTTCAAGCTGTCAAACCGGTAATTTTAACAAAGACTTCTATGACTTTGCTGTCTAAGGGTTTCTTTAAGGAAGGAGTTCTGTTGAATTAAACACTTCTTCTTTGCTCAGGATGGTAATGCTGCTATCAGCGATTATGACTACTATCGTTATAATCTACCAACAATGTGTGATATCAGACAACTACTATTTGTAGTTGAAGTTGGTGATAAGTACTTTGATTGTTACGATGGTGGCTGTGTCACTAGCAAGTCATCGTCAGGTGCTGCAGTGGTGTTAGCGAGGTAGACGCTAACCTTAAGCAATACGTAACCC
+
%$$),+92>>924;;F6A6>=79>779;B::26>+=8394.89>=(9:*8'')**+5::/,1'''4432++<A@>=./))2++&##+44/27455<>//2'36&&-(*&-144664/$%0'$(684>28:9&+0&%%""#&,./-9AA23D??**<<9A;71<9/)GB853,,1<=>;B>4;-ABD<:A''=;;128>DDF6,03+=CH6.68C>F96,-+'%7B,40%*%&9BA36.5/-)),646B=>BIQJDLJ<7-0>1BHH4589IJHHKO<970-8%+,2;;?8<9CEG=6?<896>B9GO=9?9=MKI9FHC33467=3116>89::7*9.8BG;<>EDE;B<F>@4C=:4&.454512?2**-E-EGH8<=3:@>??@FDCCE82'%%$+))(/1/1BD>:F2+B7(E?EJG6..3AB.568326/61-42..0*&&&)24330)&+04'$$222-*&''
@88517ebd-d9ac-4485-a93b-1aeb141e10a7
CAGTATTGCTTCGTTGCGGTTACGTATTGCTAAGGTTAAAGGTCACCTCGCTAACACCACTGCAGCACCTAGAGATTGCACTTGTGTATGCTGCTGACCCTGCTATTCAGTAGCTGCACTTACTAACAATGTTGCTTTTCAAACTGTCAAACCCGGTAATTTTAACAAAAAGACTTTTTCTATGACTTTGCTTGCTGTGTCTAGGGTTTCTTTAAGGAAAGGAAGTTCTGTTGAATTAAAACACTTCTTCTTTGCTCCGGGATGGTAATGCTGCTATCAGCGATTATGACGCTACTATCGTTATAATCTACCAACAATGTGTGATATCAGACAACTACTATTTGTACGTAGTTGAAGTTGTTGATAATACTTTGATTGTTACGATGGTGTTGGCTGTGTTAATAGGTGCTGCAGTGGTGTTGGCGAGGAGTAACCTTAGCAATACGTAGAGC
+
-(,+'''%$&(1-43'%'(6'(#&:1)0+4:>7:HJA23&.;3:&#$(7((197;ANDHIL>25:??BC;88)(()*%%*(**,<33<<=11-'.2+=9B?D>=$$%D+7EGEH?E>ACEBA@85AAKH4495./>B?3CI=OAA708<5-:5-4=?B<<A;6@48:?.*%+)%(),+***29>B>@F;.%&&4,=0>+$6((*3?;<@,/KHHC02'00*+.1+;BGBFC??885871<@:<5C@19<>BB/6>D)D0GF@43%)&&45-861:81<*57=<:A;04.*+=IC;:96;86>8;@A=GA94<'/;A;:<-:7<7@8.=+;455*0=0/:4467')##')8??D;*'%7<A22-/')'-.<FFCAALJ3<;-/8>=@60.%%/2/1)(#((,)%%//:=7?=33?8=($+$$*2&&&)))$,(13433$-,0,''341%$$'(
@357162fe-6c0c-4d8b-9bd5-186ddd859856
CAGTGTACTTCTGGTTGGGTTTTGTGAATACTAGGTTAAAGGTCTGCCTCGCTAACACCACTGCAGCACCTGGATCTGTGTATGCTGCTTTATTTGCTGTTCATTGGCTGCACTTACTAACAATGTTGCTTTTCAAACTGTCAAACAGTAATTTAACAAAGACTTCTATGACTTTGCTGTGTCTAGGGTTTCTTTAAGGAAGGAAGTTCTGTTGAATTAAAACACTTCTTCTTTTGCAAAACCGGGATGGTAATGCTGCTATCACGGCGATTATGACTACTATCGTTATAATCTTTGCCGGCAATCTATAACAAGTATCGGACAGCTACTGTTGGTTCAGGGGTTGTTGATCTGAGTAGCTGGTTGATCTTCATTGGTGTGACTCAGCATTAGTAACTCAAACCAGGTCAGTGATCAGTTGCTTGCGGTGGTTGTTGACGCGAGTAGACCTTTAACCTTATATATTGTATTT
+
#$&($%$)*+(%%&$''(+#(%#$%(&$**0.'**8%@>$=<;AD1&&''&&+*(-2>EE.3B@A<77=B:).*,*+,*'%)*/*.0*+4.'&%&+*8+?81$$&(/)---)#,.-,-43294));*,##)35-><?=<12<@<+0)092((,+3/:@:956<<?<4<??7BBE:7@ED</,@=4+.;9>@AII496618@,+3176<;98;5)1)12=<9..-/ACCB?;43*(%&%*)%48/77@@A711+)',0;<?*$4##)/20*5847;49784**,-08?<=L;7<81&/<>+,**-$$#$$&$$)%$&)+(%+&%'$&-"$*#$'&&&*##)&,%.%$'))%$#"#$&&'#"#$)#$$$'*+-&%%('%&#$'%"$%&%%&*+%#%%%"$&&)($*&(%*'%"$$%'-&&#'&##%'&'%-'%&-*#+&$$#"$)&'..844*+(+5-,$$%3-%&"##$#$$%
@c578a371-f6c6-4523-a415-797cf01cd5f6
CATTGTACTTCGTTCAGTTACGTATTGCTAAGGTTGAGATACCTCGCTAACACCACTGCGCTTACCTTGACGGTAAACTTGGTTTTATTAATACAGCCACCATCATGGCAATCAAAGTACTTATCAACAACTTCCAGCTGCAATAGTAGTTGTCTGATATCACACATTGCGTTAGATTATAACGATAGTAGTCATAATCGCTGATACTTAAACATTTTCCATCCTGAGCAAGAAAAGTGAACAATTCAAACAGAACTTCCTTCCTTAAAGAAACCCTTAGACACAGCAAAGTCATAAGAGTGCTTTTGTTAAAATTGCAGGTTTGACAGTTTGAAAACAACATTGTTAGTAAGTGCAGCTACTGAATAGCAGGGTCAGCAGCATACACAAGTAATTCCTAGGTGCTGCAGTGGTGTTAGCGAGGTAGACCTTTAACCTTAGCAATACGTAACT
+
--,0,3'9=667;/5),(+'%%%%&(*4622;A@9$%,'&$'$#$$#&&$)8GMEFE0&$"##20556<:**$'&2,,>>(4$)''*./7((+:;=B:9AB?<:#$$&+,,/93158C<6893->;..+)*47%=+,&'#&'%*+1?@H<?93C>?=:6/9+)88?C2&%($&%%$2569<((+.((8;@?:@),7525&%&7710%%%*(&+--.&&&(-**+31202@A(,*)&%&$$##&&02$$*'59<:?<==2,AB6<779B.-56(;;&&(--AJGCH&CG:=858*14-&*'&&%,-*%$(//?:557''%'..115933B4IF0//'')618;;967710BC9880/0):EBHA12;>?000A>;7D+.568??=@;;==96>><?@,<*<<CDFKLC>>4@B<=?<='/)43.;@?>C>CDFCEC6556/24:5;;221/1)%
@57a89056-645d-43aa-8160-8b1bdd0b8329
CATTGTACTTCGTTCAGTTACATATTGCTGGGTTAAAGGTCTACCTCGCTACACCACTGCAGCACCTAGGAATTACTTGTGTATGCTGCTGACCCTGCTATTCAATCAATACTTACTAACAATGTTGCTTTCAAACTGTCAAACCAGTAATTTAACAAAGACTTCTATGACTTTGCTGTCTAAGGGTTTCTTTAAGGAAGAAGTTCTGTTGAATTAAAACACTATTTCTTTGCTCAGGATAGTAATGCTGCTATCGCGATTATGACTACTATCGTTATAATCTGCCAGCTTGTGTGAAGATATCAGACAACTACTGTTGTAGTTGAAGTTGTTAATAGAATACTTTGATTGTTACGATGGTGGCTGTAGTAGTACTAACCAAGTCATCGTCAAGGTGCTGCAGTGGTGTGTGAGGTAGACCTTTAACCTTAGCAATACGTGGC
+
*,.24?;@A;9277?6>02$&'))$(&24&,BF?=++,=:.?2@@05&&2(&*7;925@?B>C>FG75=A6>0>($.-)&&&.223564:;;CAIC:3979786-+'%#$$%++3:.A@BF</->,./45/:8<2CD709473'1(3A?2256.+1:=.0,&&4&%**+*+82.4//*/'$&%'(,1C99>>:/(.2*.*-1--9?423.*&&;;;<7&''*)),-<>BF84<77+;C)%%5<?>?:8F8150,$&',@NN;?==8:9@A545457+7<:<><)5'2%**,%6()/,'#(''(4''$--*6=30&$77:;@C>D;;7''D341$($&%'&$%#%/02-/27>=65>@@B?C399:*%%$#(#&'016**7:9AAE9>@00>8-5.1*2:=<=A?<4>,(%%++(./2496=IH>E51000287@3/0-..$$%
@34366673-b9a9-44b3-b202-5672cf211840
CATTGTACTTCGTTCAGTTGCATTGCTAAGGTTAAAGGTCTACCTCGCTAACACCACTGCAGCACCTGTTGATAAGTACTTTGATTGTTACGATGGTGGCTGTATTAATGCTAACCAAGTCATCGTCAACAACCCTAGACAAATCAGCTGGTTTCCATTTAATAAATGGGGTAGGCTAGACTTTATTATGATTCAATGAGTTATGAGGATCAAGATGCACTTTTCATATACAAAACGTAATGTCATCCCTACTATAACTCAAATGAATCTTAGAGTAACAAATAGTGCAAAGAATAGAGCTCGCACCATTAGCTGGTGTCTCTATCTGTAGTACTATGACCAATGAACAGTTTCATCCAAAATTATTAAATCAATAGCCGCCACTAGAGGAGCTACTGTGGCTGGTGGAACAAATAAAATTCTATGGTGGTTGGCACAACATGTTAGGTGCTGCAGTGGTGTTAGCGAGGTAGACCTTTAACCTTGGCAATACGTAAC
+
.&#$'21BD:>>I7A/</2()))-9262*.,'+'+),.56+'1)53,02589BLN2+.&46+=AGKCA@=B@AH77?A>AIE<67:?AB98@D?CFG>1-93:/022126275+*50/-A@255(%'-%*01?>D8%%?@AA1+7)('+*>9HE8GCG?AILKQNOEE<?>=>,6527;COMRFGLL<@??J<DHDCB9&>$>A@+FE0*=A@6@2.+,-/01;<234.?AIC6698AG944995;?G@2=BD>BH6=@DHBLA@?:7?<=:&#.65+1',#&%+?87E<&-?;78189B44''(-/$$&'88>7>EB?C<CH<=?::507;.&+%(+2/-/('''(%'.6A?;9((@6,')$)'&+(6.*==,/579:BMI?9<8//7221;B7AA:.%3.0%%;:@;0))+'&&%*$?@EC:2.12.-(/-435??@?@?<E<*)>HB<C+78*?7&06<:26)51-?DD;E=?>LF>;;;<;$79;544640'+#
@f8c7a808-a59b-4e4b-97dd-c7c47e5d6cae
CGGTATACTTCGTTCAGTTACGTATTGCTAAGGTTAAGGTCTGCCTCGCTAACACCACTGCAGCACCTGTTGATGATACTTTGATTGTTTACGATGGTGGCTGTATTAATGCTAGCAAGTCATCGTCAGCAACTGAGACAAATCAGCTGGTTTTCCATTTACAATAATAAATGAGGTAGGCTAGACTTTATTATGATTCAATGAGTTGAGATCAAGATGCACTTTTCGCATATACAAAACGTAATGTCATCCTACTATAACTCAAATGAATCTTAGTATGCCATTAGTGCAGAATAGAGCTCGCACCGTAGCTGGTGTCTCTATCTGTAGTACTATGACCAATAGACAGTTTCATCAAAAATTGTGAAATCAACTAGCCGCCACTAGAGGGAGCTACTGTAGTAATTGGAACAAGAGGTGCTGCAGTAGATTGTTAGCGAAGGTAGACCTTTAACCTTGCAATACGTAGC
+
)&'($%&/04/3<=C*:*+$%%*&&',=>>1/2E3D9+<:G9)477>?B:CA:>BB*(+99<??ALJH46-7,,2)$$@CB=6.6@8';5-2;A?E:@<<=B977784)))))**01%+@C89;+)7.(''$(('##(,47+&4+3:=786IC??D?A@)%&0;BC>-F>953$139*)495%%/88>5:;;59:IHB?B@89811<),//'9):2C85./56CEB=@@A<;773HB,*)(-1.)(4+,66;5:BC5>B73,BBFF25>:11/&('33314;<=@;26)&&$%$#...:=-4./2;<::9:463=DECF<CB98:6;<;;C@?5,+,-0BD/(((:<=<DKG???IHD4@B4B6?A.A,%;,'$/'--.1DHGD6(3/-?>13/1)9::5%9901/2=A709E?'32??BAC63388%&'(+?A@35033+.+110;=::>4C81/..&&..--(,*0('
@7dbd757c-5aff-4e55-85de-d1286c4ac608
GTTGTACTTCGTTCAGTTACGTATTGCTGTTAAAGGTCTACCTCGCTAACACCACTGGCACCTGTTGATAAGTACTTTGATTGTTACGATGGTGGCTGTATTAATGCTAGCAAGTCATCGTCAACAACCTGAACAAATCAGCTGGTTTTCCATTTAATAAATGGGGTAAGGCTAGACTTTATTATGATTCAATGAGAGTTATGAGGATCAAGATGCACTTTTCGCATATACAAAACGTAATGTACATCCCTACTATAACTCAAATGAATCTTAAGTATGCCATTAGTGCAAAGAATAGAGCTCGCACCGTAGCTGGTGTCTCTATCTGTAGTACTATGACCAATAGACAGTTTCATCAAAAATTGGCCAAAAATCAATAGCCGCCACTGAAGGAGCTACTGTAGTAATTGGAACAAGCAAATTCTATGGTGGTTGGCACAACATGTTGGAGTGCTGCAGTGGTGTTAGCGAGGTAGACCTTTAACCTTAACTTAATACGTAACTA
+
$1$+A0DD6CB9+B4F576:<EHCFBDFFHGDA%23*<3)891<9;?A?=DFMCGG&0/3CGA<44>:>;0/7/+3452058,<:6?DCAD=B199A29446..2283538B36><5@D<8BG/@F%??6,,;ADC*%@*;:::DCLNC5?=<<(('+2=C%%24<3A4-9?597JKKW8=AC>A@@L7CGG=>A))I4H=11,9H/*>86.:433>FPQG@@8:A>@>BCGD.)%%).,*))$(588;/35<=2;>:<;CIKL@B==6825=A;G8.-26546;??7<=*%'89455/>@C>7:>CEDLJGDE@,),-/+BG>=@=7**-??=8?7<C@?<:666=>@ECA>5<<ILHAB;;<()().-1A<8C?;?FGN9GCE*#$'*%.0$)9=-)<DDD>EC$$%0<4DBHE>FOFDAGHC=>@ACE=?;:41254*'99380)0)97A=A2008GF?A.0*&-)+*/.79;@9754)2;-.,-0%##$,-///01>5.,#
@0fc9aff4-e88f-4bad-985f-26f7682586e0
CAGTATGCTTCAGATTTCAGTTACGTATTGCTAAGGTTAAAGGTCTGCTCATACTTACCACTGTAGCACCTGTTGATAGAATACTTTGATTATTTTTGATGGTGGCTGTATTATTACCGCCAGGTCATCGTCAACAGCCTAGACAAAATCAGCTGGTTTTCCATTTAATAAATGGGAATAAGGCTAAGACTTTATTATGATTCAATGAGTTATAGGGATCAAGATGCACTTTTGCATATACAAAACTAATGTCATCTACTATAACTCAAATATGAATCTTAAGTATGCCATTAGTGCAAAGAATAAGAGCTCGCACCGTAGCTGGTGTCTCTATCTGTAGTACTATGACCAATAGACAGTTTCATCAAAAATTATTGAAATCAATAGCCGCCACTAAGAGGAGCTACTGTATTAATTGGAACAAACAAATTCTATGGTGGTTGGCACAACTTGTATTGGAGTGCTGCAGTGGTGTTAGCGAGGTAGACCTTTAACCTTAGCAATACGTAAC
+
,&$,$$$'..(%%%'B<C0A1J4;<A==>:H@J76AK=C6.->:<:'$&,%%#)/05@?3''%#&*+,;@D@>>51..%+/--/46($$*,/13(''>@===A4CFJAD524*$%%&'%&',-&*-4>@74BB(+6';=;65A>HBG3/?9;<=9;?CJB;BCFJDEB9:9;00(&%(*1-,*7@5$11--8J>FH?=;346GJIHG@<*E.'''+C>7FL@1?;<CF@B?1,&'('),-&@?3,((&%'$&,'&8*7;;48:.13=>8*%&%8:?:>;<954FA98A?;;<@*:+,:>1+779:$6@DB73,-/3400/(%'+*@88/@FH0/9.-.3089=<7@7CACD3344<88@9E<?/..(93190:,,.1-?61:,4474567:;:751'-0-0-2>56-/2=9,.-((++8*%&,2&:BHBNFDG9,+,A80=26'$++,)#$$&&&&))6&=<:6;*&%&5&&6+77&C552/975688=;>:('%%#%-&3<9779993,#
@eac837e6-73f7-4863-809c-ce007d246352
CGTATTGCTTCGTTCCGTTACGTATTGCTAAGGTTCAAAGGTCTGCCTCAACTAACACCACTGCAGCACCTGTTGATAAGTACTTTGATTGTTACGATGGTGGCTGTATTAATGCTAACCAAGTCATCGTCAACAACCTAGACAAATCAGCTGGTTTTCCATTTAATAAATGGGGTAAAGGCTGAACTTTATTATGGTTAATGAGTTACATGAGGATCAAGATGCACTTTTCGCATATACAAAACGTAATGTCATCCCTACTATAACTCAAATGAGATCTTAGAGTATGCCATTAGTGCAAAGAATAGAGCTGCACCGTAGCTGGTGTCTCTATCTGTGTACTATGACCAATAGACAGTTTCATCAAAATTATTGAAATCAATAGCCGCCACTAGAGGAGCTACTGTATTAGTGGAACAAGCAAATTCTATGGTGGTTGGCACAACATGTTAAGGTGCTGCAGTGGTGTTGGCAGGTAGACCTTTAACCTTAGCAATACGTAAC
+
+%+'),2.10/5HA43,&(%13?>=BEDDG;1-%86:-%;>?A7.&%%%$%#%$$#5CD<5J0**BCHQRL5738,+/,*2015?B==FK@FB>>D>CCAD;<>F23546966,%*/.-=:35:8+,.1.B8#%=442357@FGIA:<4%>ABDILKJ3F?GHB<7?HLI100*.32+%$'-/'';CDF@>LI20/$()%-/0/'%%$',13*4=/)<810660544DFC7=;<@9.001=D:989<=7/0159?@HG29@4?@F<)*B=:I;:3%<>@@F>$$/B>0022244:$5$$05(-0+((,'(7;025:92218=A?=;;67101,;A=-(&2()6<?A?CCE)$$$9@DIFIFC2-GE;=4.68:<=>E>9FKD>G@CBBCB4D>>,<=D6:AB'@ICA2,,.$?;F?ADFDCDKCKTB?<('00<<1>99316AD=:?=3;/7),6?<,1;<=BCD?C<78$,)*/<8>;A6-/93C??:;:4/5==<96:55,&
@f602e18c-ea81-4d9f-8293-ba2c54f5936d
CATGCGTTCAGTTACACGTATTGCTAAGGTTAAAGGTCTACCTCGCTAACACCACTGCAACTACCTGTTGATAAAATACTTTGATTGTTACATTGGTGGCTGTAGTAATGCTAACCAAGTCATCGTGACAACCTAGACAAATCAGCTGGTTTTCCATTTAATAAATGGGAGTAGGCCCCTAGACTTTATTATGATTCAATGAGTTATAGAGGATCAAGATGCACTTTTCATATATACAAAACGTAATGTCATCCCTACTATAACAAAATGAATCTTAAGTACCATTAATGCAAGAATAGAGCTCGCACCGTAGCTGGTGTCTCTATCTGTAGTACTATGACCAATGAACAGTTTCCATCAAAATTATTGAAATCAATAGCCGCCACTAGAGAACTACTGTAGTGTGGAACAAGCAAATTCTATGGTGGTTGGCTGGCTATGTTGGGTGCTGCAGTGGATAGACCTTTAACCTTAGCAGCAATACGTAATAA
+
'$#$$)/.>2D24.*91111$(9HDIC;BF=9**-0.-**-018;<88,,488*%'&&$##$%++.06121454*&)**,/309EGBEB+&&&'38=9DFE.*&$&4<?=8</63B;03<9.,$$$#',2)487%$86D@725,03/9?AEA?/85<?8635CA?))0'(-/2).*((%0&/4@FM97369>?CHCEFC0.04.A)%%&%8E1,AG>9B@?CGEGC<78+#)&62-7FC<8-/4@<6/(1111?G.600)46&&8:6><;;><>?=7/).,-.8688'5,-9.(6103065@>@:=?=>?H:CA9=%?<;DBCD<<;:@7/8<@FF?>=1089:0,++-,/595$9<?C@;2'(7+&+8+/95EB67EA<;A;,?A8:144(%&(&%0'+$&(%%*')/0152EG49/>75,(*2676;48<.-,(&(***&)$(+-6AB:440;,')&()+3550,8?<6;9.$(%&&96340.1.+##$
@8b90d6a7-2825-41d2-a590-843770a126f8
CATTGTACTTCGTTCAGTTAACGTATTGCTAAGGTTAAGGTCTACCTCGCTAACACCACTGCAGCACCTGTTGATAAGTACTTTGATTGTTACGATGGTGGCTGTATTAATGCTAGCAAGTCATCGTCAACAACCTGAACAAATCAGCTGGTTTCCATTTAATAAATGGGGTAAGGCTAGACTTTATTATGATTCAATGAGTTATGAGGATCAAGATGCACTTTTCGCATATACAAAACGTAATGTCATCCCTACTATAACTCAAATGAATCTTAAGTATGCCATTAGATTACCAAAGAATAGAGCTCGCACCGTAGCTGGTGTCTCTATCTGTAGTACTATGACCAATGAACAGTTTCATCAAAAATTATTGAAATCAATAGCCGCCACTAGAGGAGCTACTGTAGTAATTGGAACAAGCAAATTCTATGGTGGTTGGCACAACATGTTAAGTGCTGCAGTGGTGTTGGCAGGGTAGACCTTTAACCTTAACTTAATACGCTAA
+
(,,./60&&.1+B'<:C6?><:=H>9@?=CG:<<I9F?*E>>;,==<B<<.3137<>604>=<98:GCCE=<=?HL?>JI77A)>8AJ=C@B=B:78@D>-(<8<889;>=;>2<&7A<=97(8><?H;%+81>>?$$A>D>63C+2-4@DDDG@DANOHGMKMJLCD@39B<('2>>..@<=M58>@@ECJQ@>DD?CBF@H::DDFM4-C>-B@;0*(%CDKGGFGEADCEHKGB@112656<@@667C8/<<<::I4;/FJKE%&=F@CCFA1-<72147%%%'$$$)$%/=B5**.15<9>C;757<DFDJG?$$*7@=8D?A@@:DD5./1<=9=>@A=AGC?''':@BF=E<9<=IKF<?>=B::=?/@95EB9;D:A>9IF5;6753*3&*(2%#'224,66&&'9D::4=<,=ADB9?3<9:=9?<5A68/++-7,62/'1#''-<<6?6//C?CAE=64*-((,437;,A?ABE>91-'))'$#$$2322'&%)*'
@f9192f59-8dc8-4450-a96b-7aabd19fbe6d
CCGGTATGCTTCGTTCAGTTACGTATTGCTAAGGACAAGGTCTACCTCGCTAACACCACTGCAGCACCTGTTGATAAATACTTTGATTGTTACGATGGTGGCTGTATTAATGCTAACCAAGTCATCGTCAACAACCTAGACAAATCAGCTGGTTTTTCCATTTAATAAATGGGGGCCAGGCTAGACTTTATTATGGAGGATTCATGAGTTATGAGGATCCGAATGCACTTTTCGCATATACAAAACGTAATGTCTCCTACTATAACTCCAAATGAATCTTAAGTATGCCATTAGTGCAAAGAATAGAGCTCCTTTGCGTAGCTGGTGTGCTCTATCTGTAGTACTATGACCAATAGACAGTTTCATCAAAATTATTGAAATCAATAGCCGCCACTAGAGAGAGCTACTGTAGTAATTAAGACAAGCAAATTCTGTAATTGGTTGGCACAACATGTTAAGGTGCTGCAGTGGTGTTGCAAGGTAGACTACAATAACCTTAGCAATACGTAAC
+
.,(04)+(+,D?@A.E2:/;8../,+/;A<A;.6%$51'>:?;2B@@F;9<8;7=@BAEI=:;;BCGLA:88:3)02+))45AJHGNM?<;<?DECGEEDBDJ97)$&*)();2'%%32316979<64A3%1?2464+,AGIK4,D:-<<=BBGGDD@HEFC<1<7;7'%%&-+&$%,'02;.5@ORUH<<=$$-138:5>3-$$%%6&),BBEIJC##6$$=6791.A@?8C:;D<;567@435...//'%%2'%1*:<>9@E=>=$3EKJCA5<<@FC<34&'1.39=?@;CDC>>1')664450&&1)-)+*$$''&%%)+,1((&%)..58AC@:69DA@EACFB5<5H?@:>@@?:C@::7EIB70-0((*'/?22:/%%%$*+,BJFGDB/6,'6&5996?D18=GGF10+&#(,+771>A>@:ID6&%$$$%/0@0B>;=EI?;<;7@640/;<6)1<55??C6?<66(#%))(''',#$&&''#*-233569AH1*)1-0.*%
@de2686fe-a749-46a4-b0ce-81f021ca96e3
CAAACTCGTTCGGTTACGTATTGCTCAAAGTTAAGGTCTACCTCATAACACCACTGCAGCACCTGTTGATAGTACTTTTGATTGTTACGATGGTGGCTGTATTAATGCTAACCAAGTCATCGTCAACTAACCTGAACAAATCAGCTGGTTTTCCATTTAATAAATGGGAGTAAAGGCTAGACTTTATTATGATTCAATGAGTTATGAGGATCCAAGATGCACTTTTCGCATATACAAAACGTAATGTCATCCTACTATAACTCAAATGTAAGTATGCCATTAGTGCAAAAGAATAAGAGCTCGCACCGTAGCTGGTGTCTCTATCACCAGTACTATGACCAATAGACAGTTTCATCAAATTATTGAAATCCAATAGCCGCCTAGAGGAGCTACTGTAGTAATTGGAACAAGCAAATTCTATGGTGGTTGGCACAACATGTTAGGTGCTGCAGTGGTGCGAGGTAGACCTTTAACCTTAGCAATACGTAACTG
+
,(%$"$+0239(*9&*)*-*))##''$$(-),-6(40DF2:;6:%./+(5>B<9=0*,58;FC67$+,&$$$--.143(:<@B8@;D78798=E1EENC=/24-:IGJ<B12HB9:BB:?E*&><2((8%766$$<;CB0*4&**0+-EGEEEHCIGHF@9:>B8814$;=C?%*48<11><;>-5AA/.5CL9GA1479A8G?776BC7&&:/*-8%%$+1555::10;;=;?DMJ=?;;;52/7:88))0/532).2+41?D@2&%#)0.@=,+*26247@??BC;/$2434;%;;<BG97;=FD?C@B;;11AB>>A?E759%$%&6:091889;FEI/+++89;:GJ>763@;3.-0235<9G>&&C00,,?:87:536)54@38CC=?CA;5+==$$&8C-<<E=@AC>:8?@13545@@4?0;404:;26;939/1-;<?BF6/.:=D67+%(&&03--93/33)867767$''//<<85?E0&+#
@f0c4bd46-bf82-46ac-b0a6-14c61f8753a6
CAGTATACTTCGTTCAGTTACGTATTGCTAAGGTTAAAGGGTCTACCTCGCTACCACTGCAGCACCTGTTGATAAAGTACTTTGATTGTTACGATGGTGGCTGTATTAATGCTAGCAAGTCATCGTCATAACCTGACAAATCAGCTGGTTTCCATTTAATAAATGGGGTAAGGCTAGACTTTATTATGATTCAATGAGTTATGAGGATCAAGATGCACTTTTCGCATATACAAAACGTAATGTCATCCCTACTATAACTCAAATGAATCTTAAGTATGCCGATAGTGCAAGAAATAGAGCTCGCACCGCTGGTGTCTCTATCTGTAATTACTATGACCAATGAGCAGTTTCATCAAAATTATTGAAATCAATAGCCGCCACTAGAGGAGCTACTGTAGTAATTGGAACAAGCAAATTCTATGGTGGTTGGCACAGCATGTTAAGGTGCTGCAGTGGTGTTAGCGAGGTAGACCTTTAACCTGCTGTACACA
+
.$'&$'+//599D4@255?1.397(.211677?C=>*$'166?3'9;48((+(7;=GD=AE=?EJIG+(.*/./1($%%%%5*;@BC2C<5<?A==;C.39=8;:79ADG3:50$589;>4.:<,+0&$1'$#"&&'.8614+*,36=<JD0E@EA8A:@FB<%%,(<CI4).=@8.9IIQ=--/24<HLDB?>,,-/023?;@BL1*CE>+BA2127?></>..9:<9;EKF7<2178;=A79;;<C<9>D?CCG.558>@>().;8;3<;02CB?>:'$):;5/4561(''/4588;<A-,-*&$%3635=6>@=GF9/.&+/.%$';?295:834+4,+'$360=EA@64DD:97588898+E72CIB?ADFF>=7<?261617/,55&:?D>3>;<''*;G6EDF4..437(HF?5446D<.B0A64:AD$CF@=@7?44JHFBG;43;>FABC<<%01231983309?8:0)()$&&%'#$$%#"#
@60ed12fc-a4d4-480a-a042-e956754789f5
GTATTGTACTTCGTTCAGTTACGTATTGCTAAGGTTAAGGTCTGCCTCGCTAACACCTTAGCACCTGTTGATAAGTACTTTGATTGTTACATTGGTGGCTGTATTAATGCTAACCAAGTCATCGTCAACAACCTGAACAAATCCAGCTGGTTTTCCATTTAATAAATGGGAGTAGGCTAGACTTTATTATGATTCAATGAGTTCAAGGATCCAAGATGCACTTTTCGCATATACAAACGTAATGTCAGCCCTACTATAATAAATGTGAATCTTACGTGCCATTAGTGCAAAGAATGAAATACGCACCGTAGCTGGTGTCTCTATCTCTGTAGTACTATGACCAACTTAGACAGTTTCTCCATATCAAATTATTGAAATCAATAGCCGCCACTAGAGGAGCTACTGTAGTAATTGGAACAAGCAAATTCTATGGTGGTTGGCACAACATGTTAAGGTGCTGCAGTGGTGTTAGCGAGGTAGACCTTTAACCTTATGTACGTAAC
+
%,%)+/>?@B1=><4:.@./5::GF4E=5@F?37A691/6661%'7655572733$$"%$%(+6:@?@?G@;A50<40GNLFDEG7??+''')+'20>9:166684?DEJAJ55;978774215<FA.0D64**)).7142$$;->DEBCHGNM@E>@?41',3?B89::*39-)7@;84<55;4&,/-54EF>DB=..+(,("%&%/2((<9.,@EA?B77KIBA54;:<73?A9.324A@<+$2*#&&&(%;A<78)'-01''$8894=9:'"$%#"(/12=AEB@C8%-<<##$+%,+-138=?@D(<==24:;:;66%+88)6773.3@AEE8:;6>;7&%%'23.++8,9*#$%$)%+'($%&(-1335,J<7D@00,7;<BIJGHED>@B:020/.<>687B?B88;@J:62302>CCEFGE96<?CACAG==:7879,.=A@G=E?&)<58=:;<GFGAB::8-917&654565;ACDFE9.).0//214'())%#
@44385981-2ab1-4504-a9bc-7a12a9edfb18
CATTGTACTTCGTTTCAGTTACGTATTGCTAAGGTTAAGGTCTACCTCGCTAACACCACTGCAGCACCTGTTGATAAGTACTTTGATTGTTACGATGGTGGCTGTATTAATGCTAACCAAGTCATCGTCAACAACCTAGACAAATCAGCTGGTTTTCCATTTAATAAATGGGGTAAGGCTAGACTTTATTATGATTCAATGAGTTATGAGGATCAAGATGCACTTTTCGCATATACAAAACGTAATGTCATCCTACTATAACTCAAATAGATCTTAAGTATGCCATTAGTGCAAGAATAGAGCTCGCACCGTAGCTGGTGTCTCTATCTGTAGTACTATGACCAATAGACAGTTTCATCAAAATTATTGAAATCAATAGCCGCCACTAGAGGAGCTACTGTAGTAGTGGAACAAGCAAATTCTATGGTGGTTGGCACAACATGTTAAGGTGCTGCAGTGGTGTTAGGTAGACCTTTAACCTTAGCAATACGTAACT
+
()*+031565526<.95869&$$6336@@A@(4BI@@5+-+=9-:;::6536)05;CBEJBGOHEFEB52%,115;1)>CLOTMGA@GCED6799=<8F@>AE@H>?A;8<;973*'*$%)<;9@F;5:@%67/141,,>C>=53A@DFD1A@KEE=KFDEHDMMSHB++2018>.2?@?02?LOT:AHIACFFO:BC?==<@6H:?>*DH+%@D4+C@A:KSXRG;C449=>::AFE=288>HFEFBHE//;4/22.4>@@;EED*$$$0-.$*76.;-$#&$/*.>:C9672)+955538=<<---)%)**'"$(%CCDFBFM>9=--+,/?=GF@7:FD8?;7=<A==8LIC?824FI=:@B*)*$1117@KAACEIDAKH>HA<871:.:DB@GHE<5+30*>;=46>@E4DODAA/5:-=>BFM;K<A:69;D742$$&(+/29<(((4223A=1@16'$(,//469753(%##$##,-2AA??AAFJ7)'
@49f2a7e6-91bc-4fce-aaf6-cccf9509c3fd
GGTGGCGATTCAGTTACGTATTGCTAAGGTTAAGGTCTACCTCGCTAACACCGCTGCAGCACCTGTTGATAAGTACTTTGATTGTTACGATGGTGGCTACCAGTAGTAATGCCAAGTCATCGTCAACAACCTAGATCAGCTGGTTTTCCATTTAATAAATGGGGTAAAGGCTGAACATTATGATTCAATGAGTTATGAGGATCAAGATGCACTTTTCATATACAAAAACGTAATGTCTGTCCCACTATAACTCAAATATGAATCTTAAGTATACCATTAGTGCAAAGAATAGAATCGCACCGTAGCTGGTGTCTCTATCTGTAGTACTATGACCAATAGACGTTTCATCAAAAAATTATTGAAATCAATAGCCGCCACTAGAGGAGCTACTGTAGTAATTGGAACAAGCAAATTCTATGGTGGTTGGCACAACATGTTAAGGTGCTGCAGTGGTGTTAGCGAGGTAGACCTTTAACCTTAGCAATACGTAACTA
+
$&+$(&%#$''&(,0%44D2585@?C@5?H;6'*5?>=1?B=E5417-+-%'$481;<=HIJI;5=:@:<@0/B71CC)FIPMADB=>E@42%)'306$#%%%$)%55595,-499;=<>B=8GB)=A2>@:/..18(&6=A@8HE@>GDJKDAICMHH?=6+,40/-,%45-+*(/7B>FC>9?BIF9:<>?B=>?@B62,@E::DHE?IIOQF::(6>;?FHH<==888@><:69++;=@93?2/;A/'(69A)%%%0<:755>?54<)%(,00//$.722>:.2D/**)(&-.366427=3B>@;9@FBE<@C62==>827@4265>B=:9*)'''$#%1<@984DDA@<>??A234A4872HH888?BFEDE122&&'+*'$#-'(9=:40A?0/24=1;9;;'78&19615-$$(116?3897?@F6665ACA1%0?ED@A666;BB1C56001&.$+,(+-614$..271001214>888;<:?2,-#
@e5cb0c2e-de8c-4311-a7af-2fe5cd3b7c48
CATTGTACTTCGTTCGGTTACGTATTGCTAAGGTTAAGGTCTACCTCGCTAACACCACTGCAGCACCTGTTGATAAGTACTTTGATTGTTACGATGGTGGCTGTATTAATGCTAGCAAGTCATCGTCAACAACCTAGACAAATCAGCTGGTTTTCCATTTAATAAATGGGGTAAGGCTAGACTTTATTATGATTCAATGAGTTATGAGGATCAAGATGCACTTTTCGCATATACAAAACGTATGTCATCCCTACTATAACTCAAATGGATCGCTAAGTATGCCATTGAACGAAGAATAGAGCTCGCACCGTAGCTGGTGTCTCTATCTGTAGTACTATGACCAATAGACAGTTTCATCAAATTATTGGAAATCAATAGCCGCCACTAGAGGGAGCTACTGTAGTAATTGGAACAAGCAAATTCTATGGTGGTTGGCACAACATGTTAAGGTGCTGCAGTGGTGTTGCTTGAGTAGACCTTTAACCTTAGCAATACGTAACT
+
/($%((8?E5<<F4@%'6"')*3*,56>A?35AG?<7*<<<74;:<,+-6023=GECEI9;:8:;?796%+'1./+#%%$$)).114;B@A><8/.)8.(-26C=>>B?@94+0'5:=?147793-A@,/@-)**()7@67669-79.6<;JGC?B7>=DIHGJDF873)166/*38430/((43+/38'*DJ3A?;//.4,@0343<H)%?;8:F;-)(3A@B45)*,,31109050)$%($'894?BFK/2>@=AG5<35)<A82$2'&&'(;96D<97;@--/&&)')/)&2667'>?FC<24545;?.)$8:<C)&0,6=:9;C:3.2@>:8(/279;:1/22/,,9,DB>42E?2(&+)),-%'D+%?@67F?A@;D-==9//.:/3+-/3%$*(,+69=//2=D3:345.9<57&6=7=;<>D9:&:)0-/7;17C<>B>E4.@>EHF;66950074$,""%%*&0)$$8;<>?:1974//(/%=;<.+'(((%$
@8c8986ff-36a7-4558-b693-1f5bcd647f32
CATTGCTTCGTTCGGTGTGTGCTGTTAAAGGTCTACCTCGCTAACACCACTGCAGCACCTGTTGATAAGTACTTTGATTGTTACGATGGTGGCTGTATTAATACTGCTTAAGTCATCGTCAACAACCTAGACAAATCAGCTGGTTTTCCATTTAATAAATGGGGTAAGGCTAGACTTTATTATGATTCAATGAGTTATGAGGATCAAGATGCACTTTTCGCATATACAAAACGTAATGTCATCCCTACTATAAGCAATGAATCTTAAGTATGCCATTAGTGCAGAATGACTCGCACCGTAGCTGAATTGTCTCTATCTGTAGTACTATGACCAATAGACAGTTTCATCAAAATTATTGAAATCAATAGCCGCCACTAGAGGAGCTACTGTAGTAATTGGAACAAGCAAATTCTATGGTGGTTGGCACAACATGTTAGGTGCTGCAGTGGTGTTAGCGAGGTAGACCCCCAACGCCCAGCAATACGTAAC
+
&%''&2519901?69674-4:DG9EB3,'-C?IC)'').00820.AHMGEJC>@A>CTOA?44B>@C<+AG;;H;@446;A@7++&(&&:2HDH625555+$"$,%%().):::%6=<7H<07=.EF@//140114A1:ACD@BGLG4BC9:=?D9?RQABBFD<7.-A?C67678;+3349;CEL3ACA7:8?+.1DHDEP3,EB<4@>?<97CDC>-33B:=14::77-/07BB?@@@8@EM0-?BD=965$%4977258;=DBF8G?:9>@../5833**%')&')1*;18<CF=8,;9:7%%%%8<AEFGE?D:86/*<1:EDCD07DG@<><;336>BC9<6KE?;3(4222*+65-C:-.;;>72><9H@@:*44+>?C:9:'%,3<:'');F@:8>6635-$=BDB89=>CA=E=A4,-:;1899-=(5.>?C<>4''/>B@7<<;2=9=<:C<:<=:6@/),.,&%&%*00A=A@6743)#
@69fd5ad9-8a88-47ce-9c67-8a5a173989d3
CATTGTGCTTCGTTCAGTTACGTATTGCTGGTTAAGTTACCTCTTCAACACCACTGCAGCACCTGTTGATAAGTACTTTGATTGTTACGATGGTGGCTGTATTAATGCTAGTAAGTCATCGTCAGCAGCCTAGACAAATCAGCTGGTTTTCCATTTAATAAATGGGGTAAGGCTAGACTTTATTATGATTCAATGAGCGAGTTATGAGGTCAGTGCACTTTTCGCATATACAAAACGTAATGTCATCCCTACTATAACTCAAATGAATCTTAAGTATCGTGCAAAGAATGACTCGCACCGTAGCTGGTATACTATCTGTAGTACTATGACCAATAGACAGTTTCATCAAAAATTATTGAAATCAATAGCCCATATTTAGAGGAGCTACTGTAGTAATTGGAACAAGCAAAATTCTATGGTGGTTGGCACAACATTGGAGTGCTGCAGTGGTGCTTGAGGTAGACCTTTAACCTTAGCAATACGTAAC
+
'%$'')&CH2A=K9>0B02778B8891&'()0%+*%'1-,,++,,$$(*/9?@GJ833A=8LGCD==<;FE89A;&&=8DGOKA<=54;87658.CGM8>52356775),&(256DF6:D-&>9+46%:=>55@GHIC8D/-:?@?AGFIBMEIGFHIIMNQDC>8725$05:6;9977I@)@AADEJQBADB''&$#$%+(,.++(,&*$$&'##%03FF?B@@;695<8DAF=454E==>50?:;GB5>??2BE2***6=B?4,=7337??84+++.49DHK0/4<>>9-.2681>>8<'2::4()$$#%*:?CE=4+/?97A;9:;88@*&&&:6599=B?-)<67<ADAF=DEC:>;3A4&&*++)((-)&'2:):=7-5;=(7=>@:7@A@:ABLA9<>?643((.(FC@4?@997618598A@L3?@><),%>C>475114;:37)%%&/-'25***43369B5--+-%,.401($(*&%$
@cd4b0bf7-6e71-4c8d-ba59-5ac87cbce607
CAGTATTGCTTCGTTCGGTACGTATTGCTAAGGTTAAAGGTCTACCTCGCTAACACCACTGCAGCACCTGTTGATAAGTACTTTGATTATTTACGATGGTGGCTGCTATTAATGCTAACCAAGTCATCGTCAACTTAACCTGAACAAAATCAGCTGGTTTTCCATTTTAATAAATGGGGTAGGCTAGACTTTATTATGATTCAATGAGTTATGGGGATCAAGATGCACTTTTCGCATATAAAACGTAATGTCATCCCTACTATAACTCAGAAATGAATCATAAGTATGCCATTAGTGCGAAATAGAGGCTCACTTTTATAGCTGGTGTCTCTATCTGTAGTACTATGACCAATAGACAGTTTCATCAAATTATTGAAATCAATAGCCGCCACTAGAGGGCTACTGTAGTAGTGGAACAAGCAAAATTCTATGGTGGTTGGCACAACATGTGCTGCAGTGGTGTTAGCGAGGTAGACCTTTAACCTTAGCAATACGTAACT
+
)%$)$%'%?@6=>9.;22:0))***-5=B5&:>B;/./%<8@5%23,5))3.2;DMLJOK89;<DHLRN;898:>@;8GBGJMJ@DDB$$'><00(6:521%####&(*)47@?><?((;=15>A@?F84HB(&&&75878&&EDOHI>;B1<BCD8%EA>:A@FGAAAB;=<B((.,0?5*;<>CBC11G2:9:>>EGUACF38:<D36%&*%&*/4::1*F@?:>00HE55'%2/+&)52)*+,011209.--6?.=CD1,3*)+4-(3;520%3)*$*578?@645=135CA;)%%())&&&''%(')#$&(&%$#$.031)<8>?AHMA>DG<5..>5035=A@=?>00=:74645<C<1*9A2-*/>?A87E30B?239EGHHKMDHB:23:',--$%&&$+-464<124404,,2>>5BDF>:%$--<;:E:F8.,973::9/&,03758@CG<A>88)3**'(/3$%'%&'')0A6+679:=B:@?799A3-&
@07818df7-66db-4ded-9bde-6e94f0b332ca
GTTGTACTTCGTTCCGGTGCGTATTGCTAAGGTTAAGGTCTACCTCGCTAACACCACTGCAGCACCTGTTGATATTACTTTGATTGTTACGATGGTGGCTGTATTAATGCTAACCAAGTCATCGTCAGCAACCTGAACAAATCAGCTGGTTTCCATTTAATAAATGGGGTAAGGCTAGACTTTATTATGATTCAATGAGTTATGAGGATCAAGATGCACTTTTCGCATATGCAAACTATGTCATCCCTACTATAACTCAGAAGATCTTAAGTATGCTGGTGCAAAGAATGAAGCTCGCACCGTAGCTGGTGTCTCTATCTGTAGTATATGACCAATAGACAGTTTCATCAAAAATTATTGAAATCAATAGCCGCCACTAGAGGAGCTACTGTAGTAGACGGAACAAGCAAATTCTATGGTGGTTGGCACAACATGTTAAGGTGCTGCAGTGGTGTTAGAGGTAGACCTTTAACCTTAGCAATACGTAA
+
)%',83**82-;?';*+=)%%71789;BC+6FJB>.*66@=+878>>>0D97A8C=FM<::??BHJLA=;0.22#(%#%1=C=>>065*)1077@F<<;E?E>57BFLC=2//0977731-=@92?)(3D20/&#$:?EL3,AACIGG1;7:?@CKLKDHGLII88;=79<0*::;014.JJI>:;>EFAA3@GC>@>DB87CA=IE1,@B:9@B@@IKNMG>>++?:?%%??<,$$$$(-*0<=A23/**+*;8;+?6&/*,=9;:>5//80/+&'$-<5580,%/7%%%*)@A?238BB?@>5>@@AFC@@(8):<BF58&+C((.,,310+)''(,692;I<=??HGB8=;8<%%&8.3B=D7-2<?@BEKC0*->406-'.6==EK>81*,'$##':8@99'&--)7%>4C7))(A0)@.<6159>.8;<:B9@/:38,&1789@FJF?=>;%-66<@3435BFKA@-3*11':6>/,,453/&
@b55dfa1b-eb75-46b8-8a93-032f6d2171a6
CAATGCTTCGTTCAGTTACGTATTGCTAAGGTTAAGGTCTACCTCGCTAACACCACTGCAGCACCTGTTGATAAGTACTTTGATTGTTACGATGGTGGCTGTATTAATGCTAACCAGGAAGTCATCGTCAACAACCTAGACAAATCAGCTGGTTTTCCATTTAATAAATGAGGTAAGGCTAGACTTTATTATGATTCAATGAGTTATGAGGATCGATGCCACTTTTTCGCATATACAAACGTAATGTCATCCCTATAACTCAAATGAATCTAAGTATGCCATTAGTGCAAAGAATAGAGCTCGCACCGTAGCTGGTGTCTCTATCTGTAGTACTATGACCAATGAACAGTTTCATCAAAAATTATTGAAATCAATAGCCGCCACTAGAGAGGAGCTACTGTAGTAATTGGAACAAAGGTGCTGCAGTGGTGTTAGCGAGGTAGACCTTTAACCCCAATACGTAACTTA
+
*('&&9>559FAE9@88<22?<??9B;F33EGB9,6D@LK>AB,8)):5<@GILIOO>88=<ANNAA998<:C;.544FD&DHML0A9A8:=>@@E;?9?6/../6;==::4)'.-%$-.9978;;%)6+'(?;BD@008><=-'>?:AF2=>JIF(F<GGIFJGNJF++%08C=*'*((%)5@AF<;<>)'))'4:>8222E),0:<CBO6/-$(--(&6:9;<=>@;=C=@@ACA?68<BHB?;5@;22@-&(5H?ACEF:C52''*&*5>=G?,+-0$$'3=6A@A3))H@994/.>=;&&,88;GFBB@;09<;;*66@@DHIF=@I=6E=??B:@@A''':558=HC787@IE89@9A>?@:3446CDD<>AHJINMFGB*()'..;-3>C70:;88==5%%':C?>ADH*46;A>>:559DE<?2+%$%%,$-55<=>8@DJGIB=./&355:996,%%''#
@fbb5e5ab-8cd7-44cc-a4f2-cfd3fdce2605
CGTGTACTTCGTTCAGTTACGTATTGCTAAGGTTAAGGTCTCACCTCGCTAACACCACTGCAGCACCTGTTGATAAGTACTTTGATTGTTACGATGGTGGCTGTATTAATGTAACCAGTCATCGTCAACAACTTTGGGCAAATCAGCTGGTTTCCATTTAATAAATGGGGTAAGGCTAGACTTTATTATGATTCAATGAGTTATGAGGATCAAGATGCACTTTTCGCATATACAAGACGTATCCCTACTATAACTCAAATGAATCTTAAGTATGCCATTAGTGCAAAGAGGCAGGGAAGGCTCGCACCGTAGCTGGTGTCTCTATCTGTAGTACTATGACCAATAGACAGTTTCATCAAAAATTATTGAAATCAATAGCCGCCACTAGAGGAGCTACTGTAGTAATTGGAACAAGCAAATTCTATGGTGGTTGGCACAACATGTTAAGGTGCTGCAGTGGTGTTGGCGAGGTAGACCTTTAACCTTGTGCGTAAC
+
'%'$&$0069:7.A;G<D@33@;;>;72>.=<E83%;-)7%%(:<=C;?@81284??:?7AEA?@@>':77>212+*6107E@@79:8C@::=?<;/+(7?C=;3343,/(&($$)(&&$&*.(/7:$$(&#&)'('$'243369&<H??@HH=IDCDDHJBENH;:2/*,8</647135;=B;)>?=FDGP@IF>76)':%(%)(1E-'FF?CDD==A<IHI><-*&&%%&(+'#$%%&%((+=*@E><=D3>:BEC>22153322:@AD966=@11295>21><(+.0)((*%)$%'%/67-0;BB>=:9:=CBGK15@>B506**'*-9>DB98;?=>/4+++707:8<@=<:IDCFE85;2<<;:V:3@=7<@=LKEMMGGG>;A>:8.?G@DEIJE=FA434$?@7;11)33,6$CB9/../<9*=7:+%&23<8888@B>>4?;>13:34BCD2>A=>+:'('+637=973<9844;:::%'%0/+$%%
@14071676-9693-45e6-9ce0-93901976e307
CAGGTGACTGCTTCGTTTCGGTTACGTATTGCTAGGTTAAGGTCTGCCTCGCTAACACCACTGCAGCACCTGTTGATAAGTACTTTGATTGTTACGATGGTGGCTGTACAATGCTAACCAAGTCATCGTCAACAACCTAGACAAATCAGCTGGTTTCCATTTAATAAATGGGGTAAGGCTAGACTTTATTATGATTCAATGAGTTATGAGGATCAAGATGCACTTTTCGCATATACAAAACGTAATGTCATCCCTACTATAACTCAAATGAGTCTTAAGTATGCCATTAGTGCAAGAAGGCCAGAGCTCCTTTCAACAGCTGGTGTCTCTATCTGTCAAATGCTATGATGACCAATAGACAGTTTCATCAATTATTGGAAATCAATAGCCGCCACTAGAGGAGCTACTGTAGTAATTGGAACAAGCAAATTCTATGGTGGTTGGCACAACATGTTAAGGTGCTGCAGTGGTGTTAGCGAGGTAGACCTTTAACCTTGGCAATACGTGGC
+
0.%%'*)&)&&6398-.1<+-@,.+*.(*,59=5(FMC9'5:8CE-75;=>>5;67?BN@>;124:>CBB::84337?<2GA;?;AHLVJ;=8A;>:43)5.-+,))'$6<=5-(;<7E9-/?A8>D;6DD)=C(BC:334DLI94>47>AAAKPH8FGTQAIJGJNG=<.+15().;@>=0>DEPLEQMA?@IL;BB<>@==0E7AC?EL3*CD=1F=0**)***4''',6)%%7;;04556=@AC>@9=@B8/1(*179'8:?BG@21%(36.92&+?;22>:335<?9:56)(/%((&))('$%%(#$%%('$%(%&$$'+)*))&$(%$#$&$%&%$%,2064$$.1+-%**---()8)@9>8473*()$$'%)#+20=2.**?AAGIKDG??7A@-2'>=,:@FA86@@99;>E?2>>7..9-*/*+0.,/=IK;N@?6/49?4@BBDFF98(2A;%(<9:<D3/C@<@%,'))5@7;;98456/''/--.$+()(..<85%&(
@e4385a46-d6be-49c1-85a5-b063473c75e3
GTTGTACTTCGTTCCAGTTACGCGTATTGCTAAGGTTAGGTCTACCTCGCTAACACCACTGCAGCACCTGTTGATAGTACTTTGATTGTTACGATGGTGGCTGTATTAATGCTAGCCAAGTCATCGTCAACAACCTAGACAAATCAGCTGGTTTTCCATTTAATAAATGGGGTAAAGGCTAGACTTTATTGATTCAATGAGTTATGAGGATCCAAGATGCACTTTTCCGCATATACAAAACGTAATGTCATCCCTACGCTCAAATGAATCTTAAGTATGCCATTAGTGCAAAGAATAGAGCTCGCACCGTAGCTGGTGTCTCTATCTGTGGTACTATGACCAATAGACAGTTTCATCAAAATTATTGAAATCAATAGCCGCCACTAGAGGAGCTACTGTAGTAGTGGAACAAGCAAATTCTATGGTGGTTGGCACAACATGTTAGGTGCTGCAGTGGTGTTAGCGAGGTAGACCTTTAACCTTAGCAATACGTAAC
+
%$%-5766104>@%>'@'(/10#$,#&&1485.1191*(/<FG:135@>ACC28AROHGK<55ADHKNG?87<*&&%6;>GMHCBBD,A=?:=;=?=DA;5854/,-1>A=<82$.$,(+=@=AE92CA,1:)/402401010/2>8FJG@9FMKEMEHD?-=BLKE99:=33?>%-/:=<=DPJYNGNLEDC@DDA11)>$'*@CHCD>((5;948755GABKK@)/7==C@?BDGG;::9=CCAEEI<55;++'#$79AC@GCD9B:6::?75:<22@A?>C?;C:;;<*+>;6843312<?ADFEAF;FA?=79,$*,AB:6>H>)17B??>900+48B+'''>AEIENA@@=KAC.++.89:=691,FC445/04>BJ@F<A43CH26BGCEK??<?=3(=33(37;21DJ>44D=0&#&'@;3A85--.?C6:<=4915'4/?AE1))-CH?:<=:+.55-0447;><;;=,?A55458.0>B<<@@:3*$
@a067cbe5-d5e2-4bb7-93ee-61ea12abb030
CTGTTGTACTTTACGTTCAGTTACGTATTGCAAAGTTAAAGGTCTACCTCGCTACTTTTACCACTGCAGCACCTGTTGATAAGTACTTTGATTGTTACGATGGTGGCTGTATTAATGCTAACCAAGTCATCGTCAACTCAACCTGAACAAATCAGCTGGTTTTCCATTTAATAAATGGGGTAAGGCTGAACTTTATTGATTCAATGAGTTATGAGGATCAAGATTTTACTTTTCGCATATACAAAACGTAATGTCATCCCTACTATAACTCAAATGAATCATAAGTATGCCATTAGTGCAAAGAATAGAGCTCGCACCGTAGCTGGTGTCTCTATCTGTAGTACTATGACCAATAGACAGTTTCATCAAAAATTATTGAAATCAATAGCCTTACGCCACTAGAGGAGCTACTGTATTAGTGGAACAAGTAGCAAATTCTGTAATTGGTTGGCACAACATGTTGGAGTGCAGTGGTGTTAGCGAGGTAGACCTTTAACCTTAGCAATACGTAAAC
+
%#'2*)/'0031)(-.3<)0**')+8.-.$"%%$)$,''&(.+79&*).=/,'%"$%%$&)*+*/-*,,-/23410-1822'';82340+59*1B;54;==<212478,,+*+,,+/253)&&,/044*67037/&#$#(''%)''6:9:42<).:==C?HFC>C<CAA=BCKHD//(/68:(36/1)##&&&(')+&,71'1&#$%)C(33;:6D2/=0)/1*+))%&-.0?=::?:=;>;:/8579C?;00/,.45=:).-/123.04<732()*958%+)3-:521>?445'%&()76-+7=<>;--/-,++,78;:,JFE9->,+%'=:777-.,+9;8CC?<?;45?2,-,214;5?4+%+,+>87..0./082@31C?623**)##$.4@D@G>76,'/-1=@312(41--(%59:15342(#$+0:;@6A,.*&%%%(9?H:A2..3709;43:0%&%11&$$+7=7=5,+*)%(%%8426;??%:<9)/+-0065A?89221$))$
@565c9227-e706-44ef-8d15-be1e9f2af923
CAGGTATTGCTTCGTTCAGTTCACGTATTGCTAGGTTAAGGTCTACCTCGCCTTACCACTGCAGCACCTGTTGATATCTTTGATTGTTACGATGGTGGCTATTATTAATGCTAACCAAGTCATCGTCAACAACCTAGACAAAATCAGCTGGTTTCCATTTAATAAATGGGGTAAGGCTAGACTTTATTATGATTCAATGAGTTATGAGGATCCAAGATGCACTTTTCGCATATATACAAAACGTAATGGTCATCCCTACTATATCAAATGAATGCTTAGTATGCCATTAATTGCAGAAATAGAGCTCGCACCGTAACAGTGTCTCTATCTGTAGTACTATGACCAATAGACAGTTTCATCCAAAAATTGTGAAATCAATAGCCGCCACTAGAGGGCTGCTGTAGTAATTGGAACAAGCAAATTCTATGGTGGTTGTACAGCATATTAGGTGTCAGTGGTGTTGAGCCTTTAACCTTGTGTGCGTAACCC
+
0($%*$#$%%+,+00@;%0&&&'.2>>CC@C>318@43'-80;%&02361.%$$,9AGIH70/.-2EE=6)*'($%'$##$&')*/<:**+&(*/1*&%'$$&%%&'+//578&&79*,5+4>B4.GA&$:%//'((<7B@;1.3%,3>34AKK:7A@@;BFFMPI;;;5768'('9=45<56G7/,.:>AMMFE?457=C<?>CC=EG6%%?9%4FA>8<DFPK<C9;;77$645DE:.*)&())*378<;..6+6;535.(&4/56245</+*)*&+3897=B7241%$&(++#(.-**(&).899<@AB>A=0/04>@;:59A;4:378<3:0.87;=976*51224::?7BC@C$$>9:AC<<>*0-*:70,:9>EADCAAE?D@24+2'&%(#-458<>EEA=A@G.FAD:431,/-;96%&()440;()$)02$*(%%*-)121%%%'/9<?;<:8($*::9:2$#%%%%%($*&00/,&(('
@96f02fc6-dc3e-45d1-9bcb-e6048c27480e
CAGTATGCCCGTTCAGGTGGAAGACACGTATTGCTAAGGTTAAAGGTCTACCTCGCTAACACCACTGCAGCACCTTAACATGTTATTGCCAACCACCATAAAATTTGCTTGTTCAGGAGGAATTACTACAGTAGCTCTAGTGGCAGCTGGTGATTTCAGCTAATTTTTGATGAAACTGTCTATTGGTCATAGTACTACAGATAGAACACCAGCTACGGTGCGAGCTCTATTCTTTGCACTAATGGCATATAGTTCATTGGTTATAGTAGGGATAGACATTACGTTTGTATATGCGAAAAGTGCATCTTGATCCTCATAACTCATTGAATCATAATAAAGTCTGGCCACTTTACCCATTTATTAAATGGAAAACCAGCTGATTTGTCTAGGTTGTTGACGATGACGAAGTTAGCATTAATACAGCCACCATCGTAACAATCAAAAAGTACTTATCAACAGGTGCTGCAGTGGTGTTAGCGAGGTAGACCTTTAACCTTAGCAATACGTAA
+
1/(,&')..,1@13()$%&$$$$#$)37=1/0165041@E=A:2383@7&(*)3*)1//5??MFHJ<<=&>EFEC@A0>?>=>:%%((%':)CGAFE3-.%)2467-;;A)5&3,&&$)%++8<>@?2228B<>?3010,7*'$$234&%).>NM/46$*+0A;FEFF9:;<25/+,/9<A*)*59:=.''&+&,.)(('<996*3--8:6,%C8+.6==0.)+5,)/,,.1784('1;9@?55;7*%%%%&#'%#%&&%0*,01.90':7.%'',/0/0=A@8;J/(/--,..18;7/:74)(*,,/;7;<<?B8CMACEF9::+185<)5@::;<8/,<4(0//*/;:):?BE5663%%&)3622.05:9MMC732@EFFB66E=/1DKBA<=F;788--)#$%%8/1*<566:?63156797056-;-76@?BFA=>5)&')1B5%%587?6.45;A==FG2118@?+:+%$%&$*20-)++0,.@B>=9*&&(0-.@0((=@<=,
@8702f2a8-38a7-4eba-8344-c1603d37f1f2
GTGTGCTACGTTCAGTTGCATTGCTGAGTTAAGGTCTGCTCGCTAACACCACTGCAGCACCTTAACATGTTAGTGCCGCCCCGCCAATTTACTTTGTTCCTGATACCACGGTAACAGCTCCTCTAGTGGCGGCTGGCCAGTTTCGTATTTTACCAGTGGCTTCTCTAAGTAATTACATGGTACTACGAATGAGACACCAGCTACGGTGCGGGCTCTGTTACTACTAATGGCATGCCAAGATTCATTTGAGTTACAGTAATGACGTACGTTTTGTATACGGCGGTTGCATCTTGATCCTCATAACTCATTGAATCATAATAAGAGAATACAGCGCCTTACAGACACCACGGTAAATGGAAAACCGGCTGATTTGTTCTGTTGGGTTGTTTTGACGATGACTTGGTTAGCATTAGCCACACGGCCACCATCTTTTAGCAATCAAAGTACTTATCAACAGGTGCTGCGGTGGTGTTAGCGAGGTAGACCTTTAACCTTGTGCGTAAC
+
%''$#$)(.8,/<4>,5++++)8:;&%1)6+9*?9+,%$,3+,6576?HJ'$>,''9795)5560//0+:'&&&%%&&'''(*%'')%-0/45;12$>$1'&*&&&&.%&-2-$')-AE?B8<5(03,0)+)(.$$)-)/+4.*$'')*)#$###%&3-,,1'((&*%$$$&"%$#$$%*3&)7*'''>003<0++*/1556-../75&%((453,*&&)*$#+,+239757,+,,/5<DBHI9>AG40:./(&'#$$((,2((;(@C6E@=672/'%('#)%1$&$%&$%'+,//?+<.-6/;:A0/136)$<##%&&'&-#(,/,'%(%((*)'*(%%$#%&$$$#%$++,..-).09675&/.595:=5)%*#%$#&'&6;7*$-,+*&&))1/-$&%%&0+%('''*0.//%$%#%',,0=B217&*)&$%(*2.:5/,030$$/7;-=+'''3>9005&&@C=@B*$+&4-.'5??171-**,,258-//...---,&"
@d7a3ff7a-8696-4eae-bf41-9e8d2e0fc623
CAGAAACCGTTCGGTTACGTATTGCTAAGGTTAAGGTCTACCTCGCTAACACCACTGCAGCACCTATAAATTTGCTTGTTCCAATTACTACAGTAGCTCCTCTAGTGGCGGCTATTGATTTCAATAATTTTTTGATGAAACTGTCTATTGGTCATACGAGATAGAGACACCAGCTACGGTGCCAGGCTCTATTCTTTGCATAATGGCATACTTAAGATTCATTTGAGTTATAGTAGGGATGACATTACGTTTTGTATATGCGAAAAGTGCATCTTGATCCTCATAACTCATTGAATCATAATAAAGTCTAGCCTTACCCCATTTATTAAATGGAAAACCAGCTGATTTGTCTAGGTTGTTGACGATGACTTGGTTAGCATTAATACAGCCACCATCGTAACAATCAAAGTACTTATCAACAGGTGCTGCAGTGGTGTTGGCCCGAGGTAGACCTTTAACCTTAACAATACCGCTCAGC
+
*+%*,*%$)'0:-/D061399:<@DCG*8COBH<(:<@@0;==B8:@@95AMN/)?8::??BCID;;='/1329=E?<HB(?:1/2'.7%66;B3AFF0506D34<6632:009::'&1D9CFA@EBEI98,+2426;;1.4,;>9&&'5889/-.(''/2--,<C98=;=<2==(*+7C74%$(,@=@:5;@=9;5%%)*11340,($$+++662=(0=?DCB:08,.6=>=D>(8<D;9210)47==DGH2737:;+++++<A-*$9<AADA@DD88<3?69G7<;=;FC:%979348'++.$(:@@2:@?>@4?>B<7DEOAEE;8IFH<9B:;DJB?B@A??A8,';=-)>H=@?C?-*9:;=CAAGA@KD7-8<<=G;45:==<6@JJ/,..24.-;-)676&,@<799<8D;044;FHH6:)$)-@A42975&%"#"%%++'$%$13343,-,$#$1%:>)&++$2990+$$
@ecedce32-ea56-48c0-a23f-f150d381ea05
CATTGTACTTCGTTCCAGTTACGTATTGCTAAGGTTAAGGTCTACCTCGCCCAACACCACTGCAGCACCTTGACGCATGTTATTGCCAACCACCAAATTTGCTTGTTCCAATTACTACAGTAGCTCTCTAGTGGCGGCTATTGATTTCAATTTTTGATGAAACTGTCTGTGGTCATAGTACTACAGATAGAGACACCAGCTACGGTGCGGGCTCTATTCTTTGCACTAATGGCATACTTAAGATTCATTTGAGTTATAGTAGGGATGACATTACGTTTTGTATATGCGAAAAGTGCATCTTGATCCTCATAACTCATTGTGAATCATAATAAGAATCTAGCCTTACCCCATTTATTAAATGGAAAACCAGCTGATTTGTCTAGGTTGTTGACGATGACTTGGTTAGCATTAATACAGCCACCATCGTAACAATCCAAGTACTTATCAACAGGTGCTGCAGTGGTGTTAGCGAGGTAGACCTTTAACCTTAGCAGCCCGTAAC
+
**%(278EF?B*<;%7348:<88<;*8,44004GC?7/1=:;,+,,+***%$0-2-<BA@=.,,7>>=<>=1&#$')-,7,)),1>?G=CE<-%%&,3:3+354(%-$=<4468BF,))7:.3,/637'*)6880/+00(((8:GN81'/*0111<=;<02%7<88;5*.7::A3./<D;>?3;<B<8:;;;<<ANIAC259776B<%%'$001/++1.1:986;(7==++*(%$'.../&0=9><@DIM=:*A$/))'))'()/89:7<<?:<?APMH>D61110222:6&$5$&$1157/588<0=-::78;=<FF:452><A34635<*%,*).30+007749675;@C?*+-*'&&+1*0<=BGE-=26224:?>50(65;12;8??;><;=7/0/'&414977678&%&./=EEAMI94>89=8?EB&&@<-*C8++,53?;-,,;2H>7==45<CA;>@>>642.&*97384<FDKG8*5444-//1())*+,/+#
@666e2ced-37fe-4c92-b13d-8c00c14a9faa
CATTGTACTTCCGTTCAGTTACGTATTGCTAAGGTTAAAGGTCTACCTCGCTAACACCACTGCAGCACCTTAACATGTTGTGCCAACCACCATAGAATTTGCTTGTTCCAAAATTACTACAGTAGCTCCTCTGGTAATGGCTATTGATTTCAATAATTTTGATGAAACTGTCTATTGGTTATAGTACTACAGATAGAGACACCAGCTACGGTGCGAGCTCTATTCTTTACATAATGGCATACTTAAGATTCATTTGTGAGTTATAGTAGGGATGACATTACGTTTTGTATATGCAGGGTGTCTTGATCTCATAACTCATTGAATCATAATAAAGTCTAGCCTTACCCCATTTATTAAATGGAAACCAGCTGATTTGTCCTGGGTTGTTGACGATGACTTGGTTAGCATTAATACAGCCACCATCGTAACAATCAAAGTACTTATCAACAGGTGCTGCAGTGGTGTTGGTAGACCTTTAACCTTAGCAATACGTAA
+
+'&(*-&&'.&/8,/=(B()/68D<9?;:7;53FH@B;*/6;@=%(*+317B<212=BFGG834-1511007,01,&1$'40;<@6>A;A?123(8:::/-1341#)%3*$##&(*23/04''$7-1;>)78+/1(%$(()5-.-,+/52A@96BAHCFD=>99',12<3:A@$$&-*%%&23899AB/--.0--&''*5-;=853.,'(7<=981<C0,51455482$'06;868B@0*+115A@'6E?>?FD@4)88=9<=AC;E69CFB89.,,,+&&39EA85<<9:6,&&&'$(#()#&%%'..71;B6:<?>LI>6?9<=AH8441(%4682<65*66GDSA3.20'))/:C>?676).(5&79<=@=.)$$0-$78IC624>1478;::==>3/@.0)*+*,6++023+57/AH843/0733:*%=;0-:A;7888;?631164EA<>@==AD<0A22.*.6<:@9ELLLFB><<:.89;5;=8523$
@b2e01c8a-84ad-4ec5-adbf-8affcfcc551b
GTTATTGCTTCGTTCAGTTACGTATTGCTAAGGTTAAAGGTCTACCTCGCTAACACCACTGCAGCTTGCCAACATGTTGTGCCAACCACCATAAATTTGCTTGTTCAATTACTACAGTAGCTCCTCTAGTGGCGGCTATTGATTTCAATAATTTTGATGAAACTGTCTGTGGTCCTTAATTACTACAGATAGAGACACCAGCTACGGTGCGAGCTCTATTCTTTGCACTAATGGCATACTTAAGATTCATTTGAGTTATAGTAGGGATGACATTACGTTTTGTATATGCGAAAGTATCTTGATCCTCATAACTCATTGAATCATAATAAAGTCTAGCCTTACCCCATTTATTAAATGGAAAACCAGCTGATTTGTCTAGGTTGTTGACGATGACTTGGTTAGCATTAATACAACCACCATCATGGCGTCGAAAGTACTTATCAACAGGTGCTGCAGTGGTGTTAGCGAGGTGACCTTTAACCTTGGCAATACGTAA
+
%$&#&)'66203J7C3=23(*-3-+/''.&%(%.&+*'+<<AG244.:**7/333>CB::)'&#$$##%%+&069492$-,7:A,D@CBG*%:(3./.024+,:'/,.*-2<=69:=GC9@DCL9=E60??<77189;56<;PQ4GF?ADFQOLC<<69+0.'&'49=&6:6$$&&'1&%'(0/-..-2003357<CILMFB>>45;@2&&&/03BCA>FBHG&24FD.<<..950-.&&+1-2&%&65DJJ;:B.18BB>HEFD=G<=62335A<==?HD:;?C@66///.('('*'(+::335420,-06).%,/34=7C67B80088415+$%$%&12><=9/EFC38;DDB=BD-071E:/021/)(22-+87%6AJG:23EA@FD;:502317J5;:;7<<A744;;'>F>@@92;*)('#%),&('',5'%)'/7?8-%%5BFGAB6/0/A?BB@>?+<250.?99;4+''$)74634%413022=<6'%
@4ee6bf4f-6480-4722-987e-d01752def645
CAAACTACCGTTCAGTTTACGTATTGCTTCGGGTTAAGGTCTACCTCCTTCTTACCACTGCAGCACCTTAACATGTTGTGCCAACCACCCATAGAATTTGCTTGTTCCAATTGCTACAGTCGCTCCTCTAGTGGCGGCTATTGATTTCAATAATTTTTGATGGAAGCACGTCTGTTGGTCATAGTACTACTGGAATGAGACTTAGCTACGGTGCAGGCTCTATTCTTTGCATAATAAGTAGCAGACCATTTGAGTTATAAATAGGGATGACATTACATTTCGCCTGTGAAAAGTGCATCTTGATCCTCAACTCATTGAATCGCAATAAGATCTGTACTTACCCCATTTATTAAATGGAAAACCAGCTGATTTGATAGGTTGTTGATGACTTGGTTGGCATTAAATGCAGCCACCATCGTAGTAATCAAATTATATCAACAGGTGCTGCAACTGGTGTTAGCAGGGTAGACCTTTAACCTTAGCAATACGTAACT
+
*%%$&%%$&*96=/=/1&&**-$#$$%%(#$-.4/+&.*&:1'?BB/0*733:5:6+&&&)$$$$%%$%/.79('72%5.23@:AE=2:2)23#%$$%%%$335??,C9$$&1:>/--#%$#$*7;/4031B;7*)&-463796?F9BE=9;@9HDC;4656'00#%$#(56/'-&1+)6%''+920'%$%(-)0%$).1'&''()1*&'*=+%%&*2759+/2@DD9($$.72++("&%#$&&%#$*-0/*.5,/389($%&$(,)<:1+++,*))/2*%$$%$$%%*69/.D<>89:67-'$$2','$')-)(+..6-3##&##*$$$*.,$&%%*-044<?:DEE2.8=CC54,'/%(&)/*.85557)&$$$+0BB96269>?A77::?F>79110321,$#$,/3-8>C743$#$&#-,,+&(#%.*,23FE3556;8=791--%#$),+488+)&&''024464436--'&$#$'%$+*,,223,%##
@21f6e1d0-b4fb-4416-8f8a-d918d4e80040
AATTTGTGCTTCGTTCAGGTTACGTATTGCTAAGGTTAAAGGTCTGCCTCGCTAACACCACTGCAGCACCTTAACATGTTGTGCCCAACCACCATAGAGATTTGCTTGTTCCAATTACTACAGTAGCTCTAGTGGCGGCTGTGATTTCAATAATTTTGATGGAAACTGTCTATTGGTCCTTAGTACTACAGATAGAGACACCAGCTACGGTGCGAGGGCTCTATTCTTTGCACTAATGGCATACTTAAAGATTCATTTGAGTTATAAAGTAGGGATGACATTACGTTTTGTATATGCGAAAAGTGCATCTTGATCCTCATAACTCATTGAATCATAATAAAGTCTAGCCTTACCCATTTATTAAATGGAAAACCAGCTGATTTGTCTAGGTTGTTGACGATGACTTGGTTAGCATTAATACAGCCACCATCGTAACAATCAAAGTACTTATCAACAGGTGCTGCAGTGGTGTTGGCGAATGAACCTTTAACATAGTAACTCATGTT
+
(+-.'(''775;3&26&((>&.46A6673?=E:>FLA@531;97'&03*0(*8.,*6:86(('+,$%*),//5)9<99=;->-*,(7);>?II:685.(3153-:=<4@:%(,%%(+<>?>@4H?D48FI93?30+,''+$&/+15:BH97;=BA>A@E>@%,/378367:''(25''+(*4%>8;;29==?FGB?FBBDL5?HEH/343??8)%./.$'6;9??CHC@:68?@<(>?;7/(((()'.&,*/25;AE98?G:<768)),244C?B77+%%%(./+.9?70>843-*++///-2>>?BA?IB@<**-4<:<NC;99),-/60&*(&'%$'&%+57:*9;:9<165<5>@C5<=26E@@<$&1'484*,233565=9(@0<>GBCFFC:***5-5/A;+/A+;9889;A*$$.+0678;=73=-1+'56.*=24*)A:::;86C:./08?=?',,&&@=;=<=:8)4**.,%%%($%%'$0)-$%(+$.(%%%((&#%
@dcd334e3-4d32-4eac-a65f-393fd9588c79
GATGTGCTTCGTTCAGTTACGTATTGCTAAGGTTAAAGGTCTGCCTCGCTAACACCACTGCAGCACCTTAACATGTTGTGCCAACCACCATAGAATTTGCTTACGTTCCGAATTACTACGAGTAGCTCCTCTAGTGGCGGCTATTGATTTCAATAATTTTGATGAAACTGTCTATTGGTCATAGTACTGCAGATAGAGATTTTCAGCTACGGTGCAGGAGGCTCTATTCTTTGCACTAATGGCATACTTAAGATTCATTGAGTTATAGTAAAGGGATGACATTACGTTTGTATATGCGAAAAGTGCATCTTGATCCTCTTAACTCATTGAATCATAATAAAGTCTAGCCTTACCCCATTTATTAAATGGAAAACCAGCTGATTTGTCTAGGTTGTTGACGATGACTTGGTTAGCGATATACAGCCACCATCGTAACAATCAAAGTACTTATCAACAGGTGCTGCAGTGGTGTTAGCGAGTAGACCTTTTAACATAGCAATACGTAACCC
+
')''6.44<@7/9E-A->.46D<ACCCCA982?-A98+A=C6.6876689:97>BCBDF:7:-**0*((*+/0/097997<BI1?C=MP<89,78:=4&$-+$)'-6+(%1&36589,$$%*;-<H@-2&994,;+7259=9BFGB@?>%5959DEGD>;CFA@8ECDD:9?7&*0>51?(%%*=9DB&567400.*&&01'%041140$$2=6)$*''&*741+018-*+2+,182><B>97<;=;;>A4:F)C?568-3758:8<<ED,&,B9787544266%%'+9,>91@++225GG6;K>?=:<@C:7()1,/%)518562>?<;@9C;>B;*/9336=<-@:3232:9BC;DF<45629<;>?29F;762/=>3%%?,/(:;3/:E6B>?E?---3.1%&%%'3$&)&&$%%#%025FEAGA@?A67>CDR:5=6855D=$$972C:&))+&@=FGA@@1@-09,<')+()$226992/--*$+&%$%04:A422>>A;4141
@59fe1b3b-8b03-4ad5-9f1b-5fc316f1bdc3
TAGTAATGCTTCGTTCAGTTACGTATTGCTAGGTTAAAGGTCTACCTCGCTAACACCACTGCAACACCTTAACATGTTATTGCCACTTCACCATAGAATTTGCTTGTTCAATTACTACAGTAGCTCCTCTAGTGGCGGCTGTGGGGATTTCAATAATTTTTTGATGAAGCACCTTGTCTATTGGTCATAGTACTACAGATAGAGACACCAGCTACGGTGCAGACTCTATTCTTTGCACTAATGGCATACTTAAGATTCATTTGAGTTATAGTAGGATGACATTACGTTTTGTATATGCGAAAAGTGCATCTTGATCCTCTCATAACTCATTTGAGATCATAATAAAGTCTAGCCTTACCCCATTTATTAAATGGAAAACCAGCTGATTTGTCTAGGTTGTTGACGATGACTTGGTTAGCATTAATACAGCCACCATCGTAACAATCAAAGTACTTATCAACAGGTGCTGCAGTGAACATTGAGGTAGACCTTTAACCTTAGCAATACGTAAC
+
##$'$#$$%<;<<57F4A47989@7791-823CP@FE)/62>9*893<22,61.<;(BGHC@B+<?5<;:864?<<A<..1(((*##$059;,%%$,*,4++&561?*C<628-)'%&&&,&+'78;2BC63D<97746'$3&*('&4745,>AMJMI?><=;;86*&%&&''(%/179**+74-71778C;3;0...933+)595765:-?A<005;+)&%&77><7<BDMN?5.'%%>@?EIFA<?>??@-2CJ>669?'5->37;@EB?;104<>1***-*?BILI*@<@;;,,0298;+8?8411**,75<?@>.%97:A4518769&81%2.;$%::;A>*(2906,00/6,::BE9HEG1149EHEGB4585IB?)71;<=?5<6C=4<BG@@66HC:>@??CPTMDEOB:=>>CC@53391;=A@BC63;9;CDGG?9@?;39B@,,598A@)792:7.*<49@3=:/-)*'*,'%977;;4:>?>@9:/88/25;587221(((
@c1ad0278-f918-49a4-acd4-3304270fd5e8
GTTGTGCTTCGTTCAGTTACGTATTGCTAAGGTTAAGGTCTACCTCGCTAACACCACTGCAGCACCTTAACATGTTGTGCCAACCACCAAATTTGCTTGTTCCAATTGCTACAGTAGCTCCTCTAGTGGCGGCTGGTGATTTCAATAATTTTTGATGAAACTGTCTGTGGTCATAGTACTACAGATGAGACACCAGCTACGGTGCGGGCTCTATTCTTTTGCACTAATGGCATACTTAAGATTCATTTGAGTTATAGTAAGGGATGACATTACGTTTTGTATATGCGGGAGTGCATCTTGATCCTCATAACTCATTGAATCATAATAAAGAGATAGCCTTACCCCATTTATTAAATGGAAAACCAGCTGATTTGTCTGGGTTGTTGACGATGACTTGGTTAGCATTATTACAACCACCATCGTAACAATCAAAGTACTTATCAACAGGTGCTGCAGTGGTGTTAGCGAGGTAGACCTTCAACCTGCTATGCAGCACTAAC
+
'$%#&&,0549+.50>/1/34=88:2682&:?I;C9,A9HC/;?;A3287-36;?3-E1--/:>>4>=?.111.$'%<>@@:*>@.*)+(*774//498BB6?;--/%+10114A?2CF8<1=:$%ADD8903*'(+.&&I9CHGDIJKMGED;=::/8AAC1'<*$+61+9+..,@0>?3231/$$&155:9@4>@14;<8@@//)8ABCF=BBBFED3<?C?5BJ<AD=834$$..0*72=@ADKG@51F-700+))#7;>C==8456529:9=FA8B8::33))$$(3<44?>B>BA><>EAD1DHAA<=6CB;7@=/;?D;9<:'*'%0031::==6EAE?>JJH9;=>=D::5)-A<C:97B7EGLL@5/;--'2;/788FB;?ABEEHGG>@D>A2,,,.%"$#$(%(+5D@73533;?AC5.@:3%:H:33<=9IA)))7=BDDGAAB>FF5==B=55../28603+(&&(#(&#&%$#+,&%+,&$&&+.,#
@0424ad5d-8e54-4fa7-bf9a-e2ee03845c0b
CAAATGCTTCGTTCGGTTACGTATTGCTAAGGTTAAGGTCTGCCTCGCTAACACCACTGCAGCACCTTAACATGTTGTGCCAATACCATAAATTTGCTTGTTCAATTACTACAGTAGCTCCTCTAGTAGCGTATTGATTTCAATTTTGATGGCTTGTCTGTGGTCATAGTACTACAGATAGAGACACCAGCTACGGTCAGGGCTCTATTCTTTGCACTAATGGCATACTTAAGATTCATTTGAGTTATAGTAGGGATGACATTACGTTTTGTATATGCGAAAAGTGCATCTTGATCCTCATAACTCATTGAATCATAATAAAGTCTAGCCTTACCCATTTATTAAATGAAACCAACTGATTTGTCTAGGTTGTTGACGATGACTTGGTTAGCATTAATACAGCCACCATCGTAACAATCAAAGTACTTATCAACAGGTGCTGCAGTGGTGTTGAGGTAGACCTTCAGCCTTAGCAATACGTAAC
+
/2(&$%%-.1:;.;%)E%65:BBJGF?=C@0=@<82/229:)896979:9?<??B@HN393<<5/$$&5154/$1$&-.335(&+++(3?)3=>7,+1B<G(;49296A>2//.<77IA9A5;8'**#%,,84./647:98-./0229><;%&&(*374(5:408.++-C5DH////<:<.9=@?DTI@($5=221*$$'(+4=@@?FF@ML;>8GD<@A24872,-+..8=5C4>C=CIF3,6$'.458ED)I:F?=99:<>269EFFD?@CAF;:--->>2,6.&)7=8;C@99>7?8?HF8:>9=<;7=9F8;FA@B?4587&'=650(/>=A9?@<<'*69;20'*78@=%4-:77:@6.?9B>1C8=88?25=235-(9<;&D%,312137*%%./.?BBC:9?@59C7885.123-/C7234=6B=+55<<AC87/''@=?=;.)*+8797())0.,-#(&./0/0;;B4//633(&%
@571f4001-9b64-4443-a109-f82663323b46
GTTGTACTTCGTTCAGTTACGTATTGCTAAGGTTAAGGTCTACCTCGCTAACAACACCACTGCAGCACCTTAACATGTTGTACCAACCACCATAGAATTGCTTGTTCCAATTACTACAGTAGCTCTCTAGTGGCGGCTATTGTTTCAATAATTTTTTGATGAAACTGTCTGTGGTCATAGTACTACAGAAGACTTACCAGCTACGGTGCGAGCTCTATTCTTTGCACTAATGGCATACTTAAGATTCATTTGAGTTATAGTAGGGATGACGTACGTTTTTGTATGCGAAAAGAATTCATCTTGATCCTCATAACTCATTGAATCATAATAAAGTCTAGCCTTACCCCATTTATTAAATGGAAAACCAGCTGATTTGTCTAGGTTGTTGACGATGACTTGGTTAGCATTAATACATACCATCGTAACAATCAAAGTACTTATCAACAGGTGCTGCAGTGGTGTTAGCGGTAGCTGCTAACCTTAGCAATACGTAAC
+
&',())))628B6>'?&),//;214,48618DF?6*/-0-*04546,,*+(#0/243(CKMC@?'687/--(&+070$&%'$((/5CFBJO>:=(+114336D:EC:<3/.2+,+)(''/,6:-2,8:0/?97..%/4+(,'#));7/1721FDFFE@A5:99+(''02.-8:/,7)*,/:;:*,(()%'(,)))56;3940,108B5'&&*+6::98;:2?:-+/96A?../,,)*+36:.4.0425?@<0+7&A.6@=9@,I;@=8C((:=::DA40/(*14,-.22/&&%$$%%,28;=G?78;42&$''+7;000;=72=%4><?A<929>32E@EAB:A?EGAHIH89<@FB?==05>:ED9;=1E?>A./)7.&,6C76<;='156883--,$'8%,$),098:6/-)',:;>AD>=F46:84ADA<@G9::B;7A1'*,<BE?:@752?=:3/4;2)4'''2)(&'%%.;7A;:>A-9=504431/)&
@95a3b947-1016-4f34-bd85-ef2d360d7ba9
CAGTATTGCTGTTCAGTTACGTATTGCTAAGGTTAAGGTCTACCTCGCTAACACCACTGCAGCACCTTAACATGTTAGCAACCACCATAAATTTCTTGTTCCAATTACTACAGTAGCTCCTCTAGTGGCGGCTATTGATTTCAATAATTTTTGATGAAACTGTCTATTGGTCATAGTACTACAGATAGAGACACCAGCTACGGTGAATATTCTTTGCACTAATGGCATACTTAAGATTCATTTGAGACATAGTAGGGATGACATTACGTTTTGTATATGCGAAAAGTGCATCTTGATCCTCATAACTCATTGAATCATAATAAAGTCTAGCCTTGCATTTATTAAATGGAAAACCAGCTGATTTGTCTAGGTTGTTGACGATGACTTGGTTAGCATTAATAGCCACCATCGTAACAATCCAAGTACTTATCAACAGGTGCTGCAGTGGTGCGAGGTAGACCTTTAACCTTAGCAATACGTAAC
+
/%+.*'(%$,&21E<G<@=>BBB@B:5,02.5<04++57B>,2119&&(,<;;?<4./.02681CA@<:/+6*&1$&#%+8DI;FF2:<.ADE:''*BHC3HC((*2@D3577H@>CDBF-@9>8IF72.6:7247<:;?1CF5=CEIGGEG:>=?=F@AF92?@20*884C3338?):=5...3--*)'2;7E?8(690-,(&'%$$%&()%*(%%,/)7=@?<73//..3@@(EG298:;:,%'##'13*/0126D=?CADHFA>AHJIADCCC@??66;EB:>LBCB?DFGA>9:+7@=FL@>*<=JI;4:6:=AF@=>?367);8:62+-#():=/>DE=ELGHC/9GA?L<:..059?A46:3+8HIED?BG@89<9<AOSIGBJA@678894-,%''((46<;><>D@DL@((C>+,GB==@<:D60-.<2=@?EB>><6/+-&$*+)//%%%8;9:.--2212*<?C0+++*'*('
@fc4024f0-40d3-4484-8932-a96059423d29
CATTGTACTAGTTCAGTTACACGTATTGCTAAGGTTAAGGTCTACCTCGCTAACACCACTGCAGCACCTTAACATGTTGCCAACCACCATAGAATTTGCTTGTTCCAATTACTACAGTAGCTCCTCTAGTGGCGGCTATTGATTTCAATAATTTTGATGAAACTGTCTGTGGTCATGGTACTACCAGATAGAGACACCAGCTACGGTGCAGGCTCTATTCTTGCGCTAATGGCATACTTAAGATTCATTTGAGTTATAGTAGGGATGACATTACGTTTTGTATATGCGAAAAGTGCATCTTGATCCTCATAACTCATTGAATCATAATAAAGTCTAAAGCCTTACCCCATTTATTAAATGGAAAACCAGCTGATTTGTCTAGGTTGTTGACGATGACGGTTAGCAGCATTAATATACAGCCACCATCGTAACAATCAAAGTACTTATCAACAGGTGCTGCAGTGGTGTTAGCGAGGTAGACCTTTAACCTTAGCAATACGTAAC
+
),+/-0&%-%*6?B<C7?3$768B>?@?6<9,5BI?E7/<9B7);;43)))-+39DD1+;:87=?=11$.8)6>?6%%+66>(9;7CD/:;3'/-0(338>8F@2;07486?A.--.@?><A:>+>-35GDF:;+'/&%)AC;P<<EHEGDFE9387762.3<B:4:8)25.+90$$37(-9("$$$)$$%(:3<?A=2+%#%**+A($$).76=@>CE?:<(''1/9<<>=:522:BBHE3?D63114&50'B&=9:9==2>>@>>9466822:35G??>3/--+6.:DA.6886@?D9<A@=>A9;'&,*,3@=@B<0?<D>?D5//-&$(((&&%-@ABB?HFMJ@=<6156?HD::0$)67KL768:>BFD;)*1($/4:.,').)05<<@($+*0$$,().68BD>-*'$#%&*99<DC0,7<AB;77(%,289>EE:::<082,+:5>DB>>)#$)@>197;48/(($%-.'*;80098DA9655+$$63<=>>>3,%
@76490137-ed7a-43c5-ac06-8dca404777e9
CAGCCTTCGTTCAGTTACGTATTGCTTCAGGATTCAGGTCTTGCCTCGCTAACACCACTGCAGCACCTCATAAATTTGCTTGTTCAATTACTACAGTAGCTCTAGTGACTATTGATTTCAATAATTTTTTGATGAAACTGTCTATTGGTCATAGTGCTACCAGATAGAGACACCAGCTACGGTGCGTTTCTATTCTTTACTAATGGCATACTTAAGATTCATTTGAGTTATAGTAGGGATGACATTACGTTTTGTATATGCGAAGGTGATCCTCATAACTCATTGAATCATAATAAAAAGTCTAGCCTTGCCCCATTTATTAAATGGAAAGCCAGCTGATTGTCTAGGTTGTTGACGATGACTTGGTTAGCATTAATACATCACCATCGTAACAGTGAGTACTTATCAACAGGTGCAGTCTGGTGTTAGCGAGGTAGACCTTTAACCTTAGCAATACGTATTA
+
,&$###*&'$(?/?+0''(4134.&-/)(-+':2+'+-&'(1#''',$#%%$&,29.+/475.26CA/5'1*('02&0=HH<B'3,1/2:BC)2210$7;<2/$'(%$/8.+-<1AE21.,+2//2///,997;:LFDC50,:=;<@9<?/12(>'/23.?177442+''24BB?'8<722,55.+"#(,+133,072%49<2>9;2334::=B:5?.?GC>FE4/6;2:59>?528>F><4.../6?B;IH?29300030//,&&1259;=3>.371336,0154?;A89I>=@?7,1/->6:>@<<=+3>@C;?JJ@DC;@DCC;23%&'(*)+,$$,-2-94;<>C@DBB=9*+-:1?JLE.0B-)4/3457,)()($$-9<<99--5400)(#''4+++.4.B;&55>=C.+*)''(,37:;9/1+/('01/68<A<E><-::;;&59:8::80-)(%#
@233d2db3-81e5-4a46-9e16-3ccd100caee2
CAGTATGCTTCGTTCAGTTACGTATTGCTAAGGTTAAAGGTCTGCCTCGCTAACACCACTGCAGCACCTCCAGGTGCTACAGTAAAAAAGCTCCTCTGGTGGCGGCTAGTGATTTCAATAATTTTGAGTGAAACTGTCTGTGGTCACCAGAATTACTACAGATGAGACACCCGCTTCACAGTGCGGGCTATAATACCACTAATGACGCCGCAGAATTATTGGAGTTATAGTAGGGATGACGTACGTTTTGTGTATATGCAGTGCATCTTGATCCTCATAACTCATTGAATCATAATAAAAAAAAAAAAAGTCTACGCCGCCACCCCATTTATTAAATGGGAAAACCAATGATTTGTCAGAGTTGTTGACGATGACTTGGTTAGCATTAATACAGCCACCATCCGTAACAATCAAAGTACTTATCAACAGGTGCTGCAGTGGTGTTGGCAAAGGTAGACAACCTTAGCAATACGTAAC
+
&&(,-,-5574(91>*6()(/00(*3$)27667<0*-$1+$'&&/0(1$$,$$%,3;@@D867389665%8,&)4$/4&%&**-((''&&$$%-+:;+.<,-*0/92)$458HH8;2+%)+(221-*.0)6DLHK0)?2(/4+)(%$&'#)#%(-*-(+++>334<35444*$#%'%(((.<3&$-),*&%,+%%&&,'-43.-$**()$%)$%$)*$##$,$:E>8../4*.@>;48=%%++<??A@94,..7:>9-%%%3(08:?:;6233<36,&''-/5--.=<524*4;301+-2567531/.,512,'$$&'(,,)))(&%+/(-..8<;//,&13B5,*5)())*-10)-%(%0@+7.071245B8AMOGC>F:.633@A@8..57(**+-'---,,+/+-539>5944;8$$.53B9..62;38?D*$$)8=28/&(()&))+*6601+)+0+,*,1)-<;::--)-*%
@3a579f0c-e98b-44a7-ab09-2db052cf9d0c
CATTCGTTCAGTGCATGTACTAAGGTTAAAGGTCTACCTCGCTAACACCACTGCAGCACCGCGCTATGTTATTGCCAACCACCTTAGAATTTGCTTGTTCCAATTACGCAGTGACTCCTCTAGTGGCGGCTATTGATTTCAATATTTTTTGATGAAACTGTCTATTGGTCATGAAGTACTTTACAGATAGAGACACCAGCTACGGGTGAGCTCTATTCTTTGCACTAATGGCATACTTAAGATTCATTGAGTTATAGTAGGGATGACATTACGTTTTGTATATGCGAAAAGTGCATCTTGATCCTCACGCTCATTTGAATCATAATAAAATTCTGGCCTTGCCCATTTATTAAATGGAAAACCAGCTGATTTGTCTAGGTTGTTGACGATGACTTGGTTAGCATTAATACAGCCACCATCGTAACAATCAAAGTACTTATCAACAGGTGCTGCAGGTGGTGTTGAGGTGAGCCTTTAACCTTAGTATCATGAGC
+
-'$$%+9.(#(545623-,??F=-CH>DK2.>7C<2102(9CDD86BLL>',GFE+@>61&%##)$$(4+%%&'&&*)698B<.0:()818;*<CB?HC0A1&%'(((**$.$$#&$.,<:98@DC<>@@??>>97FH6:3'(-&.6777AB@?3<9<>;6@?0/0<855,%%$#&-,%'($%%''3231,0:>DE1B>96(&%(()%$%$)1,556./1ECBIA9@A22CCB;B''?GC.>=C=;??:4.D,?>@;5-/E=C;=@;==>C8:?@I?AHF<=::;=A55%DCHDJDEBDIA<>A49,#$0;?2349;<9/>/3@<>A>7&%')*&(*)(-(:7F@FFFDHGEFMGG>7<-+LKD;6-7368B<5D:3=AA:966EA48@?@?KNK?+2&+1,,,--+37AF:GG@DA::6&$/'+74-.$%*%6+,,,/2>8+-/78E@:B0.-0/;-.5,$%'&(./,$$/8=E=H;@?>;(&#$'&#&'$&%
@374c826b-6ffd-46b3-af7a-2263d11c255c
CGGTATTGCTTCAGGTTTCAGTTACGTATTGCTAAGGTTAAGGTCTGCCTCGCTAACACCACTGCAACTTTTTGCCAACATGTTGTGCCAACCACCATAGAATTTGCTTGTTCCAATTACTACAACTATGCTCCTCAATTGGCGGCTATTGGTTTCAGTAATTTTGGTGAAACTGTCATTGGTCATAGTTTTACAGATGGTACCCAGCACGGTGCGAGCTCTATTCTTTGCCAATAGGCATACTTAAGATTCATTTGAGTTATAGTAGGGATGACATTACGTTTTGTATATGCGAAAGTGCATCTTGATCCTCATAACTCATTGAATCATAATAAAGTCTAGCCTTACCCCATTTATTAAATGGAAAACCAGCTGATTTGTCTAGGTTGTTTGACGATGACTTGGTTAGCATTAATACAGCCACCATCGTAACAATCAAGTACTTATCAACAGGTGCTGCAGTGGTGTTGCGAGTAGACCTTTAACCTTAGCAATGCGTAAC
+
&$(+&$$#$%&"$(%*:;9)6)++36@A@@<AD4),AI?=0*029@2<>=EAC=E?<A>AE@A044%+,,,-.'$%*&396.6--B<BB>*78>EH;:;(:<A@'5&&;=HA(;,617+#$%()##$&',/<57,*%%$%$%"#%&,%(*%'+9/0-'4=@>JGB/+./.-)*:84.1/)6:3B-((%#'%%+,-.3'&%$'(($($%*$$8C<+'&.:=@;;BCDB@3$#$,+%%&*,.029>?A-8?D8.5=>=0199<:55:95/>@A53.+++,:@@GHB<:;9////)('''%*+06<;=>76:<>3>)?J>ABD122/('%:3:MB<CB301876*236===8B;99:8+,-((<<BD:CGA?=(3<=>4568;:>+(.>E<,(6+%$'+1:8DDEI6:K:73***+=-((68<7408=A??4:A/(@?7B94+G>5567?B/'),0;@+&71---?A=44-+%%/(5;3757501*-.2002$*)3/$$+,++&$
@69a8dfd0-ce81-42be-8dc4-08025e269e0f
CAGTGGCCCATTACCGTTCCGGTTACGTACATTGCTAAGGGTTAAAGGTCTACTACCTCGCTAACACCACTGCAGCACCTTGGCCAACATGTTATTGCCAACCACCATGGGGCCCCAGCACGTTCCAATTGCTACAGTAGCTTTACCACTCTAGGTGAGGCGGCTGTTGTGATTTTCAATAATTTTTGATGAGGCTTTGTCTATTGGTCATGGTAGTGCCCCGCAGATAGAGACACCAGCTACGGTGCCGGGAGACTCCTAGCTAACTTTGCACTAAGCCGGCATACTTAAATTCATTTGAGGTTATAGTAGGGATGACGTACGTTTTGTATATGCGAAGAAGTGCATCTTGATCCTCATAACTCATTGAATCATAATAGAATCTAGCCTTACCCCATTTATTAAAATGGAAAACGGCAGGTGTTTGTCTGGTTGACGATGAGCAAAGTTAGCATTAATACGAAGCGCACCATCCGTAACCGATCAAAGTGCTTATCAACAGATTGCTGCAGTGGTTACGTTGGCGAGGTGTAGACCTTTAACCTTAGCAATACGTAA
+
*(%$''''$$"%'1460:':<<B<)'+,&%*,,/222%)-BEC@4.)@:?8*&$%''/9//%,+34FHEFLHAB8774000&%#$(%-1)274%%(5(),*=BDNC>&&4)&%%&%*)()')=9+%'&%&$,6,-,2*$%$$%&%;B?=;65&..5%$$'(($#$&#'$3749?9+69B>BBDEGHB=>7;5%$##$663<>>78C:8?.%%.)%&.$)%$$(3==9.../(,&''5))(,)45/7:,&+(&**(33(,-'#$*%#%())2--&'(2*03+34+$$#$$/,%%C9((*'-//AI?8)))82)B6:576%%,(7523E=.867<558832',+49=@@=A=>9<119.7.5;<;0?->=33=6?=9.4'2&)%,,,0;97576CAHF@CE6$78?DCD992*+*.(('##,''$$'%+%*$%2A75@8:8**%$('%$(4%.)--..1&#$$%%$*/)15B@5,,@72**%'))269,&,9.&&&&6>'#'%&#$%5872&&)<)(5&&$,1*&%*-,//7)"#&')('('+&&'&'+16CB88:95/*
@16b824a7-ce5f-42ab-9f94-eeeb5d37c152
CTGCTTCGTTCAGTTACGTATTGCTAAGGTTAAAGGTCTACCTCATAACACCACTGCAGCACCTTAACATCATTTGTGCCAACCACCATAAATTTGCTTGTTCCAATTACTACAGTAGCTCACTAGTGGCGGCTAGTGATTTCAATAATTTTTGATGAAACTGTCTATTGAGGTCATGTACTACAGACAGAACACCAACTACGGTGCGAGACTCTATTCTTTGCACTAATGGCATACTTAAGATTCATTTTGAGTTATAGTAAGGATGACATTGTTTTTGTATATGCGAAAAGTACATCTTGATCCTCTTAACTCATTGAATCTATAATAAAGTCAGCCTTACCCCATTTATTAAATGGAAAACCAGCTGATTTGTCTAGGTTGGTTGACGATGACTTGGTTAGCATTAATACAGCCACCATCGTAACAATCAAAGTACTTATCAACAGGTGCTGCCGGTGGTGCGAGGTAGACCTTTAACCTTAGCAATACGTAAC
+
*%$%&'-3;0?.<.H8>?J?57.EDI>:GPDHL9*C:GA5/+*.%%&''0DG9*-30+4<=9776(%,0($$$&&4<8EGO6BEDBA:79(9;<:*&)'-*5'0.'(%$$$&$(#'$'$/3.(+$,6/,&&&%+($,95597@A7<F@>C?>:0:::7;43,*.9*%%&-%.%)*$$'+*/+$#$&&$&&%*,-$,.$37/22<:2)'&&$&08@689843+#&*)'+$*&)),,,$$&2).2257<??:5&'(*1944+85-,*''%%',('%14<>=:B-''$$,7:53()/(&&)&#('&&+)&/(*31;;A79<DA300$,5988:9,--',(--,19A@I51@DD;ABBFBAA;'-G=D?/6;9>ABEB94A<53:C6-')&8306;?>@CID1/D.9/75;=C?<<=?3.(679625).1.=A/-C=-'-E@11792C<3//7CDEDG:)4'9;7'9'#&%+1899?@?<@8<8/---,.-1&$$)'(,*#
@cb45d792-17fd-4f5a-be8a-459830bad88c
CAGTATGCTTCGTTCAGTTACGTATTGCTAAGGACAAGGTCTGCCTCGCTAACACCACTGCAGCACCTTAACATGTTGTGCCAGCCACCATAGAATTTGCTTGTTCCAATTACTATAGTAGCTCCTCTAGTGGCGGCTATTGATTTCAATAATTTTTGATGAAACTGTCTATTGGTCATAGTACTACAGATAGAGACACCAGCTACGGTGCGAGCTCTATTCTTTGCACTAATGGCATACTTAAGATTCATTTGAGTTATAGTAGGGATGACATTACGTTTTGTATATGCGAAAAGTGCATCTTGATCCTCATAACTCATTGAATCTTAATAAAAGTCTAGCCTTACCCCATTTATTAAATGGAAAACCAGCTGATTTGTCTAGGTTGTTGACATTGACTTGGTTAGCATTAATACAGCCACCATCGTAACAATCAAAGTACTTATCAACGAGTGCTGCAGTGGTGTTAGCGGGTAGACCTTTAACCTTAGCAATACGTAACT
+
-')/'++57466=;G;C6?<//:1)1A?@>++:%$-&*<<65%7868--0379CGKC=HA@C?AG<;9;?9;<=.8''8565=%<ADEE55<8+7>@<;++6;I=4:*;*<.))$%(*=0A<?37/7?24FID89:B<<ABA@CL.@GC=HIIK@<8::04<=;?B>@EFDEE=;7C2--1:;>D69:8@<<8<CC?CIB>=CD4/.<EA//.:58AF?A?94D9$$139<>7:@=955+++1-+1<'/*EIL?CEFL??CAC8@CDGA@:;@@A7??HIE.4=688++./59605D:@?>?FLFD9:>4:/>G;@=:<IHDB>47)*&&+1764336>7;;78;7EBE;7B@D=AEFKG662$2C9)('&*,:ABD3>:HF6=BE@<63D;1112D?JOJ=<F><334456.,18<<LKFRG,)0)+,7>A3,AE=?8B)$..(/1/%#')FCE/2D>>B>>,A=<<44++%((354::=H>CFDA88(857.++332-(%'
@19c30ddb-7446-447b-94e9-edb5219016f5
CAATTGTACTTCGTTCAGTTACGTATTGCTAAGGTTAAAGGTCTACTCTTCTTTTTACCACTGCAGCACCATAACATATTGTGCCAACCACCATAAATTTGCTTGTTCCAATTACTACAGTAGCTCCTCTAGTGGCGGCTATTGATTTCAATAATTTTGATGAAACTGTCTATTGGTCATAGTACTACAGATAGAGACACCAGCTACGGTGCGGGCTCTATTCTTTGCACTAATAGCATAAAATTCATTTGAGTTATAGTAGGGATGACATTACGTTTTGTATATAAGTGCATCTTGATCCTCATAACTCATTGAATCATAATAAAGTCTAGCCTTACCCATTTATTAAATGGAAAACCAGCTGATTTGTCTGGGTTGTTGACATTGGCTTGGTTAGCATTAATACAGCCACCATCAGTAACAATCAAAGTACTTTATCAACCTTAGGTGCTGCAGTGGTGTTGAGTAGACCTTTAACCTTAGCAATACGTAACT
+
*)%&($-.<</12501,5-=644<99;?D<D</3A1::2':7>:(*'1+1+*++'$.53,9<.0*'*+(($&($"$&&&(+?5@BD0:1$6;;8;+/1B'3))75C8%4*(&)&-.%*+%%%872(,8/*/2;64--6<;212=BOP3AB7:H?NJEDBB86.-75818>>$$%4188200'8)04(++*4,,2(&&+7C39215)''3?7&&+2=@;3./(8>B.67>/9=/++86,(')'%294<==2.-,**26;:>6+7E8.-+),/0877@ADC9;83-''''/,+0(&$$$$0103>8:;+';=:EC8(-*1$68/*1;3((>6.8==?A.6:54?@F--0059898'.2-9,92757556+&1@.%+6D7?>?C,$$$%.':;<-&:'$&%&&'260000+;?@C?-),$%$(024;;7.1-2:)#$$%.7?8&%$#$$,061??3..B?498(/')$42'''1088)+(2333*33:0))31.3-*&
@e546a681-391d-4d27-bbb9-aa6303114b1b
CGGTATTACTTCGTTCAGTTACGTATTGCTAAGGTTAAGGTCTACCTCGCTAACACCACTGCAGCTTTTATTGATAAATGCTTTGATTGTTGTTGGTGGCTGTGTGTGCTAACCCAGTCATCGTCCTTCTTCGAACAAATCAGCTGGTTTTCCATTTAATAAATAGGGTAGGCTAGACTTTATTATGATTCAATGAGTGTGAGGATCAAAGATGCACTTCGCACCACAAACGTAATGTCATCCTACTATAACTCAAGTATGGTCTTAGTATACCATTAGTGCAAAAATAGAGCTCGCACCGTGGCGTTGTCTCTATCTGTATTGCCATGACAATGAGTGTTCATCAAAAATTAATTGGAAATCAATAGCCGCCACTAGAGGAGCTACTGTATTAATTGGAACAAGCAAATTCTATATAGTGGTTAGCACAACTATGTTAGGTGCTGCAGTGGTGTGTAGAGGCGGAGCCTTTAACCTTAGCAATACAGTAACTG
+
*$%%%%.$))4+29=</:.16=AF:8:6680$118.,+%+9<0%7:48,,01+)36>:78(&'%#$$$'#((),(52%%$'(*#0/9<380%&)''+*18;-)#%'(&&#(/-.$)(*)'-%$',$$$''(%'&.@FJ519/&07(3,DFB/F<DAD>?EKF0+++-37.,323014/.0)+1;./06>?E8$$%#'*%$($.100734%*-50.%##&%$$$$%)',-+%&29;:?9;>0085&$$''325,8/%&/0)($'(#&*)7-((*-**15*4+))($,532*'*9,6&''&'%%$+&&&)$42-,#%420-+'#&%01*,-&)'%$%%##%,6965/55+,2-1'$$)5,6A30:4((4;<3<<<>A833243(&+7,=E94/(,($'*(7&78;8/=FA==(*&)$''(0;9/5-(&#$$,+''-.+0'%&6:E<>:88;@>32((((%$$)*'%%$$23584B=<:98'+(,&$$$#),2.+3#
@2e9407d9-24c9-42c6-9c13-bda5d45ff517
CAAAATATTTCGTTTCAGTTACGTATTACTAAGGTTAAAGGTCTACCTCCTTCTTAACACCACTGCAGCACCTGTTTGATAAGTACTTTGATTGTTACGATGGTGGCTGTATTAATGCTAGCCAAGTCATCGTCAACAACCTGAACGAAATCAAGCTGGTTTCCATTTAATAAATGGGGGTAAGGCTAGACTTTGTATGATTCAATGAGTTATGAGGATCAAGATGCACTTTTCGCATATACAAAACGTAATGTCATCCTACTATAACTCAAATGGAATACTTAAGTATGCCATTAGTGCAAAGAATAGAGCTCGCACCGTGGCTGATTGTGTCTCTATCTGTAAAGTACTGATAATAGACAGTTTTCATCAAAAATTATTGAAATCAATAGCGCCACTAGAGAGGGCTACTGTAGTAATTCGGAACAAGCAAGGATTCTATGGTGGTTGGCACAGCTTTATGTTAAAGGTGCTGCGGTAGGTGTTAGCGAGGTAGACCTTTTAACCTTAGCAATACGTAA
+
)#$&(&''+)15()7>,:,/103>9*/'$(*/,DN@B<&,E?D=-233(+(0'''(((9EJ4.G034=BAA@71%1''05592GD66;>88CC.@?2,-))(*23DFLIG?==@9;7412$&66%+A?7=A:7B7$(//<=7%%0$$$*-+&%$+0)+'8),(4'4436:7FINEH:>6JGF4/67222D<BG$#'&$%&*-)&''*$'$&$%%%.-0&AA>CGB9310CDE>>+)+31,,3<J>>7@?A=@<42&%#&$294./6,56@=9<1/+''$$'+-83-./&%+/123/''':7=*+:/'''&)>75128<;30)8969$$&4(6BI;5&+660*)*%$,4-%'$#$*&$$%02398FH=;0&EAB;2,+-&)*1)/<5C505.-5BBGAC<*+'(4=1?EB<?EC88<<1.-.(02%%#46(+1(&$$<C@B3489;?9A:82''$)(##)&,/6C=<<-*>46--5%%40+75:3<>1<;??98F>6>8766328010-1739<...(+10)
@6ec75b88-505b-481b-83ec-ab4afb260985
ACATCGGTGTGCTTCGTTCAGTTACGTATTGCTAAAGTTGAGTCTACCTCGCTAACACCACTGCAGCACCTGATAGAATACTTTGATTGTTACGATGGTGGCTGTATTAATGCTAGCAAAGTCATCGTCAACAACCTGAACAAATCAGCTGGTTTTCCATTTAATAAATGGGGGTAAGAGCTAGACTTTATTATGATTCAATGAGTTATAGGGGATCAAGATGCACTTTTCATATATACAAAACGTAATGTCATCTACTATAACTCAAATGAATCATAAAGTATGCCATTAGTGCAAAGAATAGAGCTCGCACCGTAGCTGGTGTCTCTATCTGCGATACTATGACCAATAGACAGTTTCATCCAAAAATTATTGAAATCAGCCAGCCGCCACTAAGAGGAGCTACTGTATTAGTGGAACAAGCAAATTCTGGTGGTTGGCACAACTATGTTAAGGTGCGAGTGGTGTTAGCGAGTGGACCTTTAACCTTAGCATTACGTGAC
+
$*$'(%''#%&(),38;4<*<((.66F7:?9E;4&%2%'&(006*)/10323*?=;ACPFHE:6>?>:52)%-+/)*.@CBCFGE>AB?D?84:9<=BG=;7=77;:=>>@??<3--.&&3>A?=>:518-1=.7:7))3AFF1,C4CF@G:@HHH>GCKNKFGGLLE))1/.95;('#25854<AAD:>@B<C?HH;EHE?>7A144++*0<<83?923@:0+,''+**+&#---/,%64(61/3<80/19-'5,7=<179442.1476772('%*03&1C?AA79//25;D<>@=%905002()><A7897:;<4FFBC6:1/0&:C2.0))''%%%2C?A@:8<<+)))43474CB<($$@<3181)3:;<;97?9B-''&$$-.6CB7DAA%=78C$-9?>68;7/'(4/;4;7BCID:?A954J?:&+>9240'%#%%&*)+0/&&,+)&$2#"%(13=88<66',&)/(2&&*45587940$$$%&%-%'$'$%&$&
@01a5489f-bd4f-470b-8c1f-9a662566b555
CGGTGTGCTGATTCAGTTGCATTGCTAGGTTAAAGATTACCACCTCGCTAACACCACTGCAGCACCTGTGATAAGTACTTTGATTGTTACGATGGTGGCTGTATTAATGCTAACCAAGTCATCGTCAACAACCGAACAAATCAGCTGGTTTTCCATTTAATAAATGGGGTAAGGCTAGACTTTATTATGATTAATGAGTTATGAGGATCAAGATGCACTTTCGCATATACAAACAATAATGTCATCCCTACTATAACTCAAATGAATCCCAAGTATGCCATTAGTGCAAAGAATAGAGCTCGCACCGTAGCTGGTGTCTCTATCTGTGGTACTATGACCAATAGACAGTTTCATCAAAAAGTATTAAATCAATGACCGCCACTAGAGGAGCTACTGTAGTAGTGGAACAAGCAAATTCTATGGTGGTTGGCACAACATGTTAGGTGCTGCAGTGGTGTTAGCGAGGTAGACACTAACCTTAGCAATACGTAACCC
+
+&%&#$%$()',+/'*)0(''&*57;0(9D9>42$$$&#&(0155;784234<A?<>A<>B/67CEE.+8:;>;-;>@LSIB<=A$?4449656;HCHEL@I9:<98@3/4/%%:4:=A<=79;8D@07<))%'%-15D94<.9<>==CKGE:HABA;;31+?B//056:51257/02966G>;;<864)('$&&'%*'*08:=EO2,CC<6CB=:?>@B=433922//67)#%%%3477;:@955<700)(02>=76EE?H443@%%(#420H@20.0++,:9:-;5A..98222-,>7,/13<><<3?B7<7;8BHAEEB>D@9)&,675:>@?C@A>+&$$5?<GBE=8:<?0-))*&'$#%&&$''&%$%&),4;>?G7:=:==-7>>9<=:6B8B8&A;D9<@C40?A84?B>/0/.,==A2?<223BD0)+7/>-6/A>?BE6;6A@E8;8$'(001)(/7)*($$$#&***(*1,.<53510,--'$$
@d969986c-da00-4b50-b92e-768b6ef39b26
CAGTATTGCTTCGTTCAGTTACGTATTGCTAAGGTTAAAGGTCTACCTCGCTAACACCACTGCAGCACCTTAACATGTTGTGCCAACCACCATAGAATTTGCTTGTTCCAACAATTACTACAGTAGCTCCTCTAGTGACGGCTATTGATTTCAATAATTTTGATGGCTTGTCTATTGTTCATAGTACTACAGATATAGAGACACCAGCTACGGTGCAGGCTCTATTCTTTGCACTAATGGCATACTTAAGATTCATTTGAGTTATAGTAGGGATGACATTACGTTTGTATATGCGAAAAGTGCATCTTGATCCTCTAACTCATTGGTCCTCAATAAAGTCTAGCTTACCCCATTTATTAAATGGAAAACCAGCTAAAGTTGTCTAGGTTGTTGACGATGACTTGGTTAGCATTAATGCAGCCACCATCGTAACAATCAAAGTACTTATCAGCAGGTGCTGCAGTGGTGTTAGCGAGGTAGACCTTTAACCTTAGCAATACGTAGC
+
+$%(&%(&&36)6C;E7J6F249@@;=@:<=73?F:>93:;5.A7?A7855:;57>3E@345::..5;;992'4;<36//65@A<4:?:>@557*)=9<5($01*;8/64+$;%%B755(-))*(656+.&3-'&$&&*+%7.>8=?=AF5;@96KIILFC@>62,).578<5&%'&%):5684G=9A/110795$9<5/?<GPRL<@A<896E(#$&&&&&#&%'$).,+,454*@BD;7/%&&''371<:971/5-63@.0*%%'BB1HAHEGA?B;:07>AC:*B4)/0+)(-.//.6+)8=>B@<-:;707%'+&+9&&'''((*)&%$'6:5244-)$$$)/=<EG@HIH1563;H@CH:9I:954,,*&%#&&>+-3+&'0F002/@='''6-+4456*<'%+...064%$78..+.0267957>=BA<8A:*0-4+((*66A<&11B7:BEJA<<AEHC64:05/&&$-*)/682AAEHHF<6<<402945.,**'%&
@976a1136-065f-48bd-b99e-ca4ba5c433d2
CTCAGTATTGTAGCTGATTCAGTTACGTATATTAAGGTCTACCTCGTAACACCACTAGCCACCTTAACATGTTGTGCCAACCACCATAGAATTTCTTGTTCCAATTACTACAGTGGCTCACTAGTGGCGGCTATTGATTTCAATATTTTAGTGAAACTGTCTGTTGATCTGTGCTACAGATGAGACCTAGCTCCCGGTGCGGGCTCTATTCTTTGCACTGTAGTATACCAGATTCATTTGGAGTTCTGTTGAGATGACATTACGTTTTGTATGCGAAAAGATGCTATCTTGATCCTCATAACTCATTGGATCATAATAAAGTCTAGCCTTACCATTCATAAATCTGGAAAACCAGCTGATTGTCTAGGTTGTTGACGATGACGGTTAGCATTAATAGCTACCATCGTAACAATCAAAAGTACTTATCAGCAGGTGCTGCAGTGGTGTTAGCGAGGTAGACCTTTAGCAATACGTAAC
+
&'$#$%$$&#%&$"&%#$'/9D;=+%%'$$$"((3)<8A>&165)(*/009?=,%''%$###%#$0(8=<4$()7=CC5=CBBCH60106>FH3&&B<&:&A/6/A<AB3:8;9&C3,8.7;$/8;83:442##$,&)0+53(%'$0((&-6:)/335++0##&(%#&#"#$&.0%0/1:&%$($/-/&#$&$($-1B:''*(77=<221&+55-.3//&#$$####%($$23.(#$%)%'$&%)'%$')$#*%$7/+++,4@CAF=8$*+'%))*-.(%#&$"%)++)+,+12-46/0=:8551)5'%.59<?E759:62/5(+0-&&&&&%$$&"%&01,,$$+,)/43967./00+.2.5B91=:E>8;64'6;522,)*;@93522350(%%%&((-157<+*0/;@86>4.-'/?-6=>3+@9$//69DG112//67)%/&,/**#$&)10&'/0/..&'$)(+**)***'&
@a770d2c2-d110-433c-98e5-93f070ab8a92
CTATTGCTTCGTTCAGTTACATTGCTAAGGTTAAAGGTCTACCTCGCTAGCACCACTGCAACACCTTAACATGTTGTGTAACCACCATAAATTTGCTTGTTCCAATTACTACAGTAGCAGCTCCTCCTAGTGGCGGCTATTGATTTCAATAATTTTGATGAAACTGTCTATTGGTCATGAGTACTGCAGATAGAGACACCAGCTACGGTGCAGGCTTATTGGCACTAATAACCAGAATTCATTTGAGTTATAATTAGGGATGACATTACGTTTGTATATGCGAAAGAAGTGCATCTTGATCTCTTAACTCGTGAGATCATAATAAAGTCTAGCCTTACCCCATTTATTAAATGGAAAACCAGCGGATTGTCTGGGGTTGTTGACGATGAAGCAGTTATTAATACAGCCACCATCGGTAACAATCAAAGTACTTATCAGCAGGTGCTGCAGGCGTGTTAGCGGGTAGACCGCTAACCTTAGCAATACGTGGC
+
$$(%*2?@8:7=0<6A6>(())+9<=BI0<D883%17:?9397*5&&/)'(,1853=4:/$***/$1><==5254(.##&&('4<>:9?.:A>6%--7*?=(8293:.=<.++(&,%%4;;?>C?-7=00;-599;9:(149*6L9DH=<?26>A?AE>?1397+1,;0914<72>3++*?F@CC'564844+**,/,--25470//AC+((+,+,*-%*#$$)*/-(%%$#%$($(,/68GGA2.373,/0&&)59J>C><.)**+-=A/J@044..-49<@A9&'&9D99:?@B@A-'.%*(()''(.#($#$335,2>95A@(%':2:::8-7=A@B+4::/$13ADE6687958@7$%#$(#+-&$&$&)+(5(+.'+$$&%%&**%&0*14,-2<887*-.FF@EG733%%%15>G,)4?<;.?$%114540$))(.-+,/)(&#''%$&0&*.,+(4337513(%.$)+++,.(*,(,.///&$%
@4d8bbf52-750c-4209-bd56-3e9a3582bc32
GTTGTACTTCGTTCAGTTACGTATTGCTAAGGTTAAAGGTCTACCTCGCTAACACCACTGCAGCACCTTAACATGTTATTGCCAACCACCATAGAATTTGCTTGTTCCAATTACTACAGTAGCTCCTCTAGGTGGCTATTGATTTCAATAATTTTGATGAAACTGTCTATTAGGTCATAGTACTACAGATAGAGACACCAGCTACGGTGCGAGCTCTATTCTTTGCACTAATGGCATACTTAAGATTCATTTGAGTTATAGTAGGGATGACATTACGTTTTGTATATGCGGCGGGTGCATCTTGATCCTCATAACTCATTGAATCATAATAAAGTCTAGCCTTACCCCATTTATTAAATGGAAAACCAGCTGATTTGTCTAGGTTGTTGACGATGACTTGGTTAGCATTAATACAGCCACCATCGTAACAATCAAGTACTTATCGGCAGGTGCTGCAGTGGTGTTGGCGAGGTAGACTGCTAACACCAATATCCTTCAACTA
+
);/@>9==224C9/2B2?-+.6678==;<1-5>90B-/;9DC;7739:>A=50:CA@;;;9?>?8CB@*3*8==721$$':==H4@H?C=5>?'*1358/67A?D0'1/>;>,%$&++,+&+008:2;:(4-.+-984..42>E9?B/1>?HGAEAD55/*.'-87>;9890206;.*+.=6+)/88:1...::51<ONLHI=A664CB.,'2>11+*-.36A.==GB<C@?D@?3,,(((3,';?G>>?A4**&-.3AC7850A;C=?=:9*1E55=>A52>?<=87$$'"&)&$#%)(+4:20**'-:==A5:==<KG;>=:A//<7564*&/0+%',,.58@?FF<AHI9===@JFG>6<7,<<9(581BBC59:?@'3BD>B:?E?:=A9:97?<-4=4557:==H711.*0425668;A;=C@AC*%;:&+;:%%'9<?(.00207:FE;66:CHA.572)5$$",76*34,,*(+(%&##$%$$%%%(#&$%$$&$
@061ac020-053e-40df-9b80-921c1f9593ba
CCATTGTACTTCGTTTCAGTTACGTATTGCTAAGGTTAAAGGTCTGCCTCGCTTCTTTCCACTGCAGCACCTGTTGATACTTTGATTGTTACGATGGTGGCTGTATTAATGCTAAGCAAGTCATCGTCAACAACCTAGACAAATCAGCTGGTTTTCCATTTAATAAATGGGGTAAGGCTAGACTTTTATTATGATTCAATGAGTTATGAGGATCAAGATGCACTTTTCATATACAAAACGTAATGTCATCCCTACTATAACTCAAATGAATCATAAGTAATACCGATGGTGCAAAGAATAGAGCGCACCGTAGCTGGTGTCTCTATCTGTAGTACTATGACCAATGAACAGTTTCATCAAAAATTATTGAAATCAATAGCCGCCACTAGAGGAGCTACTGTAGTAATTGGAACAAGCAAATTCTATGGTGGTTGGCACAACATGTTAGGTGCTGCAGTGAGGTGTTTAGCGAGGTAGACCTTTAACCTTAGCAATACGTAAC
+
+$%$''2))*,%'3D/71B248=>MHCF?G@FC8AJ<@<,/-+70':=2?/$$5$$%%)2&.058:::BIE<582/0,.-011+6:<2CA500052627+(30:179CFHE>;/)%/.14<:8>=3.>7.150889,,-<GC)&A5ABB??<GMIBNBDA7;=<=@=**(.;>=/2(:=01*((((#($)326FSCGEI663=,.37:D?>94><>7CD;7AEHHF77(10+)/6D<=68:DDBA?F>ADID53;A9;=3;3>AB=9:85/*%4984?9+&)@=((&$2=<CD7&*9;9;)+("$&/<?))*)%&(,?338+/?;6=.+&/2@07B9:;;9=3:$$(*8<6EIA5<=H>C7:96<>;@A@A)(,;76>1211FH2274/'6;01<::;<@A@0@1.,-7B@@<:-('),-,2;;;;;:EE:F<?/)*,-*-;<4:3/=?A?=:-22746-?AB;$5'&-*031:9B;E;;99-;E<:<-(,.:5221/(.$#
@8a097808-4d03-46e1-8d69-34f3cb99e574
CAATACTTCGTTTCAGTTACGTATTGCTAAGGTTAAGGTCTACCTCCTTAGCACACTGCAGCACCTGTTGACGTCAATACTTTGATTGTTACGATGGTGGCTGTATTAATGCTAACCAGTCATCGTCAACAACCTAGACAAATCAGCTGGTTTCCATTTAATAAATGGGGTAGGCTAGACTTTATTATGATTCAATGAGTTATGAGGATCAAGATGCACTTTTCGCATATACAAAACGTAATATGCGTCCTACTATAACTCAAATGAATCTTAAGTATGCCATTAGTGCAAAGAATAGAGCTCGCACCGTAGCTGGTGTGTCTATCTGTGGTACTTGTGACCAATGAACAGTTTCATCAAAAAATTATTGAAATCAATAGCCGCCTAGAGGAGCTACTGTAGTAATTGGAACAAGCAAATTCTATGGTGGTTGGCACAACATGTTAGGTGCTGCAATTGGTGTTAGCGAGGTAGACCTTTAACCTTAGCAATACGTAACT
+
//&%%23537B>;B@@?L>55=1+3=BC7':FOF>+/@:JF/;<=(+()$##%'0>E>?@<8>PPK<=<A7$%%$&'%%%*=9;12>7;7B=@==A=E<B<>4;6$53BHD:82&&*'*413<=99@;$-94451,,6;220.A@<CJHFKIFAEBHGD:2=CDA-.54036+/0979=LKMA6?ABGDJQGAF?347D>CACB=:E2-ED?2E7535+,/1*301:;?=70B8..+).4)%%%%&#'('34@F<9:/7:CGJJ?=:?9::;061@=119B???>?8;@A;&2<3//.//@??1221&(2154:-6')%('(/$262'%%-0*%%3');:?=;>%$$8:=>CGD>/+;75/0;@5J:@AC?A=:@?99B?IE=34(%&*%*%(7>8)+3344A@9;=<F:;<=<0<K>>>KJL:;=@>=3F?@55>>IBCF?2=.@'@C<68+''$#%-6B@<<&2&0-,;88:?3100)+)-../'01;C@?:840,+(
@8d85abab-ce28-4bd3-a67b-8ea8003874eb
CTGCATGCTTCGTTCGGTTACGTATTGCTAAGGTTAAGGAAGTCTGCCTCGCTAACACCACTGCAGCACCTGTTGTCATTGCTTTGATTGTTACGATGGTGGCTGTATTAATGCTAACCAAGTCTCGTCAACAACCTGAACAAATCAGCTGGTTTTCCATTTAATAAATGGGGTAAGGCTAGACATTATGATTCAATGAGTTATGAGGATCAAGATGCACTTTTCGCATATATAAACGTAATGTCATCCCTACTATAACTCAAATGAATCTTGAGTATGCCATTAGTTGCAAAGAATAGAGCTCGCACCGTAGCTGGTGTCTCTATCTGTAGTACTATGACCAATAGACAGTTTCATCAAAATTATTGAAATCAATAGCCGCCACTAGAGGAGCTACTGTAGTAATTAGATTAAGCAAAATTCTATGGTGGTTGGCACAACATGTTAGGTGCTGCAGTGGTGTTAGCGAAGGTAGACCTTTAACGCTGTCGTAGTGGC
+
(##"$%%$$2<=<)@+/=15./:78:;>1B664>/71'4&&10?>3;>2B:<=@,)+59<-/DFF?<<D<B,1($'&%$&&)59,6<@B<<:$$;;67;:/75=8?@;<@ADC796,,907:@B779:AA276$&&%%%:8CC52=:5DFH49CHF>DBHF@8FIMB9))++158&''*$'#%&-9<>BCEJCBIHADBCGJADE?D;1)>BB?DCCDD55CLA>012.-+)$%$#$%%&&%)/0,11=4(1119?G5:+0'&**-(:5,41$''>@DE<?--.%$$%))?;+.:?885),94;//4;<;@49BHA2;@@D<:$*6<02156?9@H<A;8)9>.,,,0;<E>JG@AAJPJF>=A88:3/1935:**;7?@BFEFKB=1)*7)/9>:?F<E?8BD001',%%*&,)7?;=?I<JK>763;818->757@A0,332)+*/46?<B@993**:?8473425/%4267;733**(.'%##%')*&'&#$'&#
@2a6ae835-468e-4f6b-beed-4cd88f69c3bd
GTTGTGCTTCGTTCAGTTGTATTTACTTCAGGTTAAGGTCTACCTCGCTAACACCACTGCAGCACCTTGATTGTTACGATGGTGGCTGTATTAATGCTAACCAAAGTCATCGTCAACAACCTGAACAAATCCGACTGGTTTTCCATTTAATAAATGGGAGCAATTTAGACTTTATTATGATTCATGAGTTATGAGGATCCAAGATGCACTTTTCGCATATACAAAACGCCAATGTCGCCCCTCACTATAACTCAAATGAATCTTAAGTATGTAAATAGTGCAAAGAATAGAGCTCGCACCGTAGCTGGTGTCTCTATCTGTGTACTATGACCAATAGACAGTTTCATCAAAATTATTGAAATCAATAGCCCACACTAGAGGCTACTGTATTATTGGAACAAGCAAATTCTATGGTGGTTGGCACAACATGTTAAGGTGCTGCAGTGGTGTTGGCAGTGTAAGCCCATTTAACCTAACAATACAT
+
/:567'***36;,7*1*/&))(*'(''.&$*:C=7$9A=HK423+8$#)*55?=?EBC:8<=</@HMI?566,$%('-B99571BAA<??BCG@A>E;B28;+(&'))-;@=:?4&9<*865,,>A>=7((7*'7;=<?<H>8964:237@ED@33-*#%%(%*1,(+DMJQC1GE9**$*-)&$%-.139<<:FI?((D<.2;4325..@HGEBC<51''-67)(%&%%=642.,$$##",*+,::AG6@4=8/410+8:B=?==:D7-)$*)'->>8=AA;%.(+,.*4=><3)*-/;==/:BD@7ABDC9=@:5:-(#$&+6897>??1D?:>=>:;B<IHC:5HD<34-66683+2?<?:5993442$$*44011'+4@7:<3/3'()():IG>;?=6>?>6<73)**--<=3F=6&##$$#16<7=67*:B@?6:*$$,=C96690&($$$$"#%$'))'$$$#%$))$))*.%$$&$%
@2144b4df-6887-4ff5-9f2b-fe8321b970d3
CAGTATTAGCGTTCAGTTACGTATTGCTAGGTTAAAGGTCTACCTCTAGCTAACACCACTGCAGCACCTGTTGATAAAAATGCTGATTGTTACGATGGTGGCTGTATTAATGCTAACAAGTCATCGTCAACAACCCCTAGACAAATCAGCGGTTTTCCATTTAATAAATGGGGTAGGCTAGACTTTATTATGATTCAATGAGTTATGGATCAAGATGCACTTTTCGCATATACAAAACGTAATGTCATCCCTACTATAACTCAAATGAATCTTAAGTATAGTGCAAAGAATAGAGAGCTCGCACCGTAGCTGGTGTCTCTATCTGTAGTACTATGACCAATGAACAGTTTCATCAAAAATTATTGAAATCAATAGCCGCCACTGGAAGACTACTGTAGTAATTGGAACAAGCAAATTCTATGGTGGTTGGCACAACATGTTAAGGTGCTGCAGTGGTGTTAGCGAGGTAGACCTTTAACCTTAGCAATACGTAAC
+
*%$+$#%&''./0;8A8BD@EHCAGAD;81EK?BB'6>8)3',/,75*0161:9?ECAIO@=@=;>KI<9-04111-3+**)&48579.23)+5EBD>@1?:>0+($%>>ACCA?(45/1<@8>>B>B;),?,/6.$*%%&%(7538*)%).:>A@)@:JKFHQKOCB332//:&,5;=))12359A=@=EDI8@CFB<?EEDF0(().)B<8,G>=99:;>D@D33C@=76=EIB=675;/;27@800AG4;AEACD3*.=AKG:9,8655>495@,&'>D<BFC3+?1---*$$*6:?68@GE7A7<9D<=;0;:BDB6;>F=C<4@7DFA@@<1;92$$$52244;C88:=D===758+%&)8?;8=?;?D987452;@:'(()32;>%'*<BCBA@..1:E=11A634A>A7EIG=@B=606?4..-8?D7:>=9B8B8-31@B@:@<BBC<6<AA75,22048?=E6AAB4+8.,-.$33B>8753.*(&
@3f9e5c21-b4d6-4464-a0dc-13cc613de9dd
AATTGCTTCGTTCAGTTACGTATTGCTAAGATTCAGGTCTACCTCGCTAACACCACTGCAGCACCTGATTGTTACGATGGTGGCTGTATTAATGCTAACCAAGTCATCGTCAACGAAAACCTAGACAAATCCCAGCTGGTTTCCATTTAATAAAAAAAAAAATGGGGTAAGGCTGGAACTTTATTATGATTCAATGAGTTATGAAGTCAAGATGCGCCATATACAGCAGTAATGTCATCCCTACTATAACTCAAATGAATCTTAAGTATGCCATTAGTGCAAGAATAGAGCTCGCACCGTAGCTGGTGTCTCTATCTGTAATTACTATGACCAATAGACAGTTTCATCAAAAATTATTGAAATCAATAGCCGCCACTAGAGGAGCTACTGTAGTAATTGGAACAAGCAAATTCTATGGTGGTTGGCACAGCATGTTATGCCAGAGATGTCACCCTAAATCAACATCTGGTGATATTATGATTCTTAAAATATTTATCTAACTCCTCCCTTGAATGAGTCTAATTCGGGTTGCAAAGGATCATAAACTGTGATTTGTTGACAATTCCTATTACAACATCACGATTTAATTTCTAAATGTGTTGTCTGTAGTAATGATTTGTGGTTCATAAAAATTCCTTTGTGTTACAAACCAGTGTGTGCCATTTGAAACAAAGACACCTTCACGAGGAAGTGTGCTTTCCATCATGACAAATGGCAGGAGCAGTTGTGAAGTTAATACTGTATTACATGAGGACATAAGTCACATGCAAAGACTATATGGAGTGCTGACTGAGGAAGGACATAAGATGATAGCCAGGTGCTGCAGTGGTGTTAGCGAGGTAGACCTTTAACCTTGCAATACAGTAAC
+
%%)*%&327:I-@/3/A-74D<99+')($+)'+*+*5=E;$-/-.(/47<9=BB4<>0..28>BB-7335$'(,:BFBFDKIJFK?C98@FDFDD9@;:A716@C614+(;<1-/433-75324;@GF?&&<$;=HJ@81>869;?B<87=AE8:>;;:8664385330*/69:%'%,<AF8>CD988%%4<;DDCCFCC0,+($'6=7&@=>;.&%(&45/(1,&%%'%?@C>;95..9(2525)%%&9:?EC>44,413/5C@=F@))44*0<;;99::00.0480:8*,8:=>DB74,4&&,)=>@CD9B>8@8/-(%#&*9<=7<9A@G?886><A7CHB;>>C4D@8558**-8'+>:B>/-+;;<)('(38:<.=.07=<5,-177*:7..17IB=BGF9?;16.;:@@??7B<(>5;4-4;<(9;.-96*049<;/14BA50=7;,$;?D63C@->;6<=+/86/,,-/5B@A>688;:97/+++.330'$=?).>1;(5((*<=BDBC7,4HBEA.@*>ECB/%(B')J83B;<FD;=>2-.#)+.,?@C;8811D;B<=37==K7:<;;0$%%&*2'6(,,+*/>A446:;8;9@C5>@CFJB<=AIJ+:@KBTDDBAC:7-+;=BH:J623<F=;@AA846)0CE?>=ALHCBED4-4:4=>2,669@>I=<853/+<',,/''&+086796>@=16->@@@88323<)./11001&%(%%#))'%%&.3/9433,$##%#);540/778=BA?BA6334%*$+'&$''&&#1CCD=@A6:<352*50M=886D>?D<==990,5-95@@685--4@:.?733,+*+((4/*+79ABC37>:555&%(')'#%&#(&'
@81718c3e-7a39-48ac-ad81-5157cf201fbb
CATTGTACTTCGTTTCGGTTACACGTATTGCTAAGGTTAAGGTCTACCTCATGCCTTGCCCCAACACCACTGCAGCACCTATTGTTACGATAATTTGGCTGTATTAATGCTAACCAAGTCATCGTCAACAACCTAGACAAATCAGCTGGTTTTTCCATTTAATAAATGGGGTAAGGCTAGACTTTATTATGATTCAATGAGTTATGAGGATCAAGATGCACTTTTGCATATACAAAACGCAATGTCATCCCTACTATAACTCAAATGAATCTTAAGTATGCCATTAATTAAGAATAGAGCTCGCACCGTAGCTGGTGTCTCTATCTGTAGTACTATGACCAATAGACAGTTTCATCAAAAATTATTGAAATCAATAGCCGCCACTAGAGGGGAGCTACTGTAGTAATTGGAACAAGCCAAATTCTATGGTGGTTGGCACAACATGTTAAGGTGCTGCAGTGGTGTTAGCGAGGTAGACCTTTGGCTTGTAGCAATACGTAGC
+
)&"$%%$((6588997(.A.9%>88;424495897>I=1(0?;>:**.(-''%&%$%"##$$($/26<41F=9=9=>CEA1/0(3')+44--&&'$+:9<8?;;<9703<;>30<748@?6<@52?>(5745,+/05/G>)$80:=C>@;EECD<GCHHHIOHLPM44;.9@D336+7;*;,,C@734426DJ.BC?/011487<BD<B=9FIA0?<04/%%543(/837@EGFC6,%'&;A@<867;<C;/5$$*>G4<0CBDE:98.*0()478D92136./0.&&'&-'''((($016;++,//01-6/211?<@@9:9>99>.51.C6BFB>B@6?A>787><B=DJ@269D6100*8;557=273,A?988B@;?B@5$$'/&0.45*5AA=:=;CD6@8&&(5?;<:=527>>B@KA=;:554924<2A501>@(;?@;?95-29DJEL6//8C>6F>55'3+30-+6;4;./(*($%$$%$)2:;H957//*$&'
@b45c8076-278c-4b9e-abab-1fa533835937
CATTGTACTTCGTTCCGGTTACGTATTGCTAAAGGTTAAGGTCTACCTCGCTAACACCACCAGCACCTTAACATGTTGTGCCAACCACCATAGAATTTGCTTGTTCCAATTACTACAGTAGCTCCTCTAGTGGCGGCTATTGATTTCAATAATTTTTGATGAAACTCTGTGGTCATGGTACTACAGATAGAGACACCAGCTACGGTGCAGGCTCTATTCTTTGCACTAATGGCATACTTAAGATTCATTTGAGTTATAGTAGGGATGACATTACGTTTTGTATATGCGAAAAGTGCATCTTGATCCTCATAACTCATTGAATCATAATAAAGTCTAGCCTTACCCATTTATTAAATGGAAAACCAGCTGATTTGTCTAGGTTGTTGACGATGACTTGGTTAGCATTAATACAGCCACCATCGTAACAAGGTGCTGCAGTGGTGTTAGCCGAGGTAGACCTTTAACCTTAGCAATACGTAAC
+
&$%('90*C5:245);(+?)=88>89=BEFLE+-AL?F7.;9=9%)+*914>874?:5'%''*+3>;=860-9<=761:8::9/GL>NC02=(5>995,,@?4'=':896:8=>6444:.&?D?FCDB47?B:94685,,,83699CF>>BD=LGHF:9--&%##'--%253>C8%%(=.BGABGC@<</(**9<CD<9@G>//?>-**,1<?D@:CCECF757;</DAAC2-+'(-./;@)83;<=AD@76A,-3@C3CD-A@B8786;<=7?=FHE=>@BBC==;:?F=31ACEE?@;?B:;AC;7''0.27=9;=;@,'3'$'%&58:30=-,7:873&237689=>AB:?BBE?6>NBSRBEDBC//26?8@5-<9@9.72EA456:77'')),F*96=?FHF<62--;CFERE@>F=?J;;B;55EEIFC??AC;*:7('#$##('*3,$&,((((',5=<:;199;5<=***('%
@62ec5ec0-1e61-4e17-b84c-4f3ef8403340
CATTGTACTTCGTTCGGTTACGTATTGCTAAGGTTAAAGGTCTGCCTCGCTAACACCACTGCAGCACCTGTTACGATGGTGGCTGTATTGTAATGCTAGCTTAAGTCATCGTCAACAACCTAGACAAATCAGCTGGTTTTCCATTTAATAAATGGGAGAGTAAGGCTACTTAGACTTTTATTATGATTCAATGAGTTATGAGGATAAGATGCACTTTTCGCATATACAAAACATGTCATCCCTACTATAACTCAAATGAATCTTAAGTATGCCATTAGTGCAAGAAATAGAGCTCACCGTAGCTGGTATGCTCTATATCTGTAGTACTATGACCAATAGACAGTTTCATCAAGATTATTGAGAAATCAATAGCCGCCACTAGAGGAGCTACTGTAGTAATTGGAACAAGCAAATATGGTGGTTGGCACAACATGTTAAGGAGTGCTGCAGTGGTGGCAGGTAGACCTTTTAACCTTAGCGTACGTAAC
+
.'''/:;6:6;:?0@')3)>89;(-.:8>A7<HPCH@68A*19'())+$$13/4ARODDE?66?<;<;2)11**0'%'-95B>C<B879&"05771%-(&&&1+0<=1:>?9EB'.:+-..)18:HG0,>7<CDHCABMG>I?7;LEH?CCG33B03,$89@:)20:+%'(-4+%9;B8ALJA=@I]ADI@<?<A45756.@;,%&&/7))'*/:;??</0>?<69<JI>-&&%%#(5<=@>5CFHGGO81;>EBD')33,+'(915H;++9:D@B;6><<=.()3301-('&46(<?>?>D=:;-4$%%')*'&&17><AACAB;;@77BC?59)**++((*2=E?C7H7('&$'../5/$9<95BC944:DFKJC:C?7/&.435=@6:?C=80>33119JH7;>69:B3+%%&.4>;2;8C913:>':B>AAD;:(/-;@>8@9//508/>*1((+@<=;B9IHF?3,%****'&$)<@784,)$
@31dd8edc-6e59-47db-8aba-718a38583d37
CGGTGTACTTCGTTCAGTTACGTATTGCTAAGGTTAAGGTCTACCTCGCTAACACCACTGCAGCACCTTAACATGTTGTGCCAACCACCATAAATTTGCTTGTTCCAATTACTACAGTAGCTCCTCTAGTGGCGGCTGTTGATTTCAATAATTTTGATGAAACTGTCTATTGGTCATAGTACTACAGATAGAGACACCAGCTACAGTGCAGGCTCTATTCTTTGCACTAATGGCATACTTAAGATTCATTTGAGTTATAGTAGGATGACATTACGTTTTGTATATGCGAAAAGTGCATCTTGATCCTCATAACTCATTGAATCATAATAAAGTCTAGCCTTACCCCATTTATTAAATGGAAAACCAGCTGATTTGTCTAGGTTGTTGACGATGACTTGGATTAGCATTAATACAGCCACCATCGTAACAGGTGCTGCAGTGGTGTGGCGGTGGACCTTTAACCTTAGCAAACGTAA
+
.%%,&''+,.*)K/44F45&.1?4:>6>?B>;IHB>9(<8@=,331/..9/'(17;.,9<;A-864333417;>.1)%5-2:6.=>323'*/*64;:26AE85?5A.1,8.--/008@5CEG@C9@>(,8;:333100*6;>MO6?G>@JEMIFC>;3-175664273''):739(*+.@;@@,793<654*+;=AMQJB?=*&&>:.**++:,<8;DD?AC>;9FD89::>?9;@C445G;3@OE??DC932C15>?A/.&*3?99?CFIDA=*D>C696:>@8:2202=5<G?<DEBAA<:@EG<B9?L?CBA=@A=560>05>>BJC:5035,,,,-26GCMIBNNM?FFF:JHJG:F>>E)?,>9A<=='**0.+15B>2)+455:BBAAGG(&<#%()4ACGE:4559?1206<>EDD87:3--6?A@,4A<<FDF;6(/(/#$2//+'478;8634,,.1-4<8*)))*)
@726bcdc1-d6d2-45ae-b29a-54d552aa62a9
CATTGTACTTCGTTCAGTTACGTATTGCTAAGGTTAAAGGTCTACCTCGCTAACACCACTGCAGCACCTTAACATGTTGTGCCAACCACCATAGAATTTGCTTGTTCCAATTACTACAGTAGCTCCTCTAGTGGCGGCTATTGAGTTTCAATAATTTTGATGAAACTGTCTATTGGTCATAGTACTACAGATGATAGAACACCAGCTACGGTGCGAGCTCTATTCTTTGCACTAATGGCATACTTAAGATTCATTTAGCGAGTTATAGTAGGGATGACATTACGTTTTGTATATACGAAAGTGCATCTTGATCCTCATAACTCATTGAATCATAATAAAGTCTAGCCTTACCCCATTTATTAAATGGAAAACCAGCTGATTTGTCTGGAGTTGTTGGCAGTAGCTTGGGTTAGCGATGTACAGCCACCATCGTAACAGGTGCTGCAGTGGTGTTAGCGAGGTAGACCTTCTTAGCAATACGTAACC
+
-%#%%%+9D0=9>1/07122459::=<@BG@1BF>93,.55ED0;:8?229=605>?6BG0:@&:==8:49322/%%3(,&>AE8?GC>;67<)<9;<1,#%.-<=*B=<9=ACE/440322%*7>=DI87?-7(&&)*%%'''%/<4AF>GKLKOI;;<58,75@?AAHM>>@79<B)$$-=71;6<>:D//1-11)-46FL:,(.(*+:@20.&'7:@E?FDBBG=<=ED:.8>=@=4./'')-,/5F:E:BA=&(%*'<$%-?@<DA:82><;5455F:BGBDC?5AC@1,-67>;4:I?>A>==C?/-8038,/@7;=?>LK>;C??8;A9:><-$'7089;:;<;ADD1=LMI;@ABGMHI?-9A>LM11*7,/@B843<418%6>5:<8:-))00.-,88.74:13,//(%%)*+1&9=8D963A%&&%)+,(;<F?;77?A/89:>0.)*(,((?F?;6.+,('(+..<:88=>=3/$&
@480182cb-85bf-4b04-9f73-314fca721dd6
CAGTATTACTTCGTTCAGTTACGTATTGCTAAGGTTAAGGTCTACCTCGCTAACACCACTGCAACACCTCAATTACTACAGTAGCTCACTCTAGTGGCGGCTATTGATTTCAATAATTTTTTGATGAAACTGTCGTGGTCATAGTACTACAGATAGAGACCGCAGCTACGGTGCGGGCTCTATTCTTTGCACTAATGGCATACTTAAAGATTCATTTGAGTTATAGTAGGGATGACATTACGTTTTGCTTCCTGTGAAAAGTGCATCTTGATCCTCATAACTCGTGAATCATAATAAAAGTCTAGCGCCCACCCCATTTATTAAATGGAAAACAACTATTGATTTGTCTAGGTTGTTGACGATGACTTGGATTACTTGATAATACAGCCACCAGGTGCTGCAGTGGTGTTAGCGAGGTAGACCTTTTAACCTTAGCAATA
+
+(%,%$'(%61>F:-B&5')/56B99<7IAJF@BG>>7+?>>-532-1(''+0;AD@5/0/1/%,./7)3%.%/794&%%&+-0.,2(#%$%%&9;B<?AABCDCC<?C>BH=@GMPNJHFDCGFD5?2()$,'$,/),3+,,5D:;B769:-)),$+#20$$,89?31/<@3%%((<7<?:9=@HG=8>C49@9*%5320311162($#3357@<<7<B:=922A?C7FDC==<<=?@9>:4:52$#'(#)((%),1006=8?E?<577700705)+=8<9<'<A>:6A<=F2024641--3(2)$%%%3C@C>;A>1@<BDDB()'++&(+,&)/#$$<,,/7-&82*/&'4*:<D=677>:@?>=6?../%###%%220,,02&>>6E87:C=A@B:44=A?39)#$$'&'$)2631+('&&##-**+*,.&).(%%
@0b167b6c-b301-4c57-8b00-a72a047b2436
CAATTATTGCTTCGTTCAGTTACGTATTGCTAAGGTTAAAGGTCTACCTCGCTAACACCACTGCAGCACCTTCAATAGCCGCCACTAAGGGAGCTACTGTAGTAATTGGAACAAACAATTCTATGGTGGTTGGCACAACATGTTAAAACTGTTTATAGTGATGTAGAAAACCCTCACCTTATGGGTTGGGATTATCCTAAATGTGATAGAGCCATGCCTAGCACATGCTTAGAATTATGGCCTCACTTGTTCTTGCTCGCAAACATACAACGTGTTGTATCTTGTCACACCGTTTCTATAGATTAGCTAATGAGTGTGCTCAAGTAGTGAAATGGTCATGTGTGTGGCGGTTCACTATATGTTAAACCAGGTGGAACCTCATCGGGAAATGCCTAGCTGCTTATACTAATAGTGTTTTTAACATTTGTCAAAGCTGTCACGGCCAATGTTAATGCACTAGGTGCTGCAGTGGTGTTGGCGGGATAGACCTTTAACCTTAGCAATACGTAACC
+
*(##&((+$..898F.:(:&9-;?JEBA8CBG>2IKDCB'.D=G9..+/(,.449:C=KLJJ5<A7DEBGG5BB52*)/37@GE>9;11/317A@>DEBA;4:8%%'+<:=?A<&33&%A@E@;<=>>9F8666@@D@?B<7?3C6),2C59D<8;<?>BAA.=33:BC;7<B/.%&&%&(68<BDA@CEB:K8--12BGE?>@54>D5BBQLE63:6.)%%((7::>?;5/4547:11?;:4:119I@F;:?D?@E/+,>B;7732>@8;@B7?:<B??BML;4B00699CA>B>FC@A:?DD*&1.440.%89>8?A3B6*19+-60--C84A>C?65$6,<:>?..1M@C@F?D<A@AC;C>29B839GHG;?FH<;0,2$:(*50--1)&+26/,.5721297/,'1,)ACEE=B<4(+;=?60D4)&:B:8/9.-2;22ADAB?>87@;:A@-6<<DD<?,98535:C=;6.$&&1-(())559;@=D9:;;;666A@;?46DE9)+
@dc348bf0-ccbd-4285-8b82-bbb6f1e137cd
CAAATGTACTTCGTTCAGTTACGTATTGCTAAGGTTAAGGTCTACCTCGCTAACACCACTGCAGCACCTCAATAACCGCCACTAGAGGAGCTACTGCCAGTAATTGGAACAAGCTTAAATTCATATGGTGGATTTGGCACAGCATGTTAAAAACTGTTTATAGTGATGTGAAAACCCTCACCTTATGGGTTGGGATTATCCTAAATGTGATAGAGCCATGCCTAACATGCTTAGAATTATGGCCTCACTTGTTCTTGCTCACTGCTTATACAACGTGTTGTATCTTGTCACACCATTTCTATAGATTAGCTAATGAGTGTGCTCAAGTATTGAGAGTGAAATGGTCATGTGTGGCGGTTCACTATATGTTAAACCAGGTGGGGCCTGTAGGAGATGCCACAACTGCTATGCTAATAGTGTTTTTAACATTGTCAAGCTGTAAAGCCAATGTTAATGCAAGGTGCTGCACCCAGTGGTGTTAGCGAGTAGACCTTTAATATAGCAATACGTAACT
+
*&'#$(+*66-0.@:B.8-0'%#&&&/'+-&#2CD>8,-<8<0%3115:DDH?>DKE(%3,2,%8=.0052%#)$6:7CD43,../=B/4AB5->+$$*(60++,1D>D=6/+&&&99=</.)56-2?FC3&&(6;61023%.;CCDG<9AD;<;69>>989=E::885%%<:%<9$*>8FAGGB..?<A@?C=7;C@))/:@:;//>97480*8EB<3/.*'*89>0076./*;ABD?=?82?17,3;D7D;.?B:5,?'#$%%%&(%(:@;;?AG?>BD<876.76C889<<44>+46>=@-98L<EA?:DDB9?CDBIMAA;,-8734,/)&.5-,1C:??<>5)($7852&'-E32;BD>7>2253<?-9GC>96>8/*..,$%#/1/-3<<B@>AC<>E82:114<4C@<BEDEDDD>>@:<>:9-+@:/6A@*%$$$%#$&&'#$&,,449A8)0+.9>%$()5&%(034//0(&%%'%*+%)(--.1-.'#&/1'*:744586@0%%
@25dc05d3-89e4-461f-b280-11b2f6c3618a
AAGTACTTCGTTCAGTTACGTATTGCTAAGGTTAAAGGTCACCTCCGCTAACACCACTGCAGCACCTTCAATAGCCGCCACTAGAGCTACTGTAGTAATTGGAACAAGCAAATTCTATGGTGGTTGGCACAACATGTTAAAGCTGTTTATATTGATGTAGAAAACCCTCACCTTATGGGTTGGGATTATCCTAAATGTGATAGAGCCATGCCTAACATGCTTAAATTATGGCCTCACTTGTTCTTGCTCCTGACTTTATACAACCAGTATTGTATCTTGTCACACCATTTTCCTATAGATTAGCTAATATAGTGTATTGTACTCTCAAAATGTATTAGAGTGAAATAATGGTCATGTGTGGCGGTTCACTATATGTTAAACCAGGTGGAACCTCATCAGGAGATGCCACAACTGCTTACTAATAGTGTTTTTAACATTTGTGTGTCAAGCTGTCACGGCAGCTAATCTGTGCACCGAGTGCTGCAGTGGTGCAGCGAGTGAGCCTTTAACTGATATGCAGCAACTTC
+
$').'&&1-0%*@+@+-49;B8>?=::9-?9@58:&342'')75',8?/:18>BG?LL@@B:IGIFH?C=%#)$44:FH8/0**():C<D?CB<,==)),2@8ECGE:C?<=)?<33343<5'?(+'&(/6:=CC>A;:32%/-->@>.-6(*4332&*%(,.).0*1=:97<=A..AECA9<63EM=895;JHB44<:8::87;JBB@9?98A49853%%&-.09<934ACD9@?77J:B70,2*$)$)(%&##&$$%&&,(%&%#$+$+)*-7<:8308'$+,*$(A@8%(:3--1'*,(*+*/.(&#%*1%.''($%(&&'(,0(((%$"$##%$$'++,70****2?AB@><=>=>..-<M@D1-.4'88-&)-A;DE366<?D;@;68<+.5):>>A>619807;:66,5:9%.61D>B<F?2?6324/.../.'$$$')(##'$&+66-+..+.((*,'($#$%#%%''$$20426('(0.,,2,'%##'&$$**%/('**002(7-''$#$$*)*$"#%"
@223333e7-3815-48c5-8849-bb42fac881f6
GTATGCTTCACGTTCAGTTACGTATTGCTGGTTAAAGGTCTACCTCGCTAACACCACTGCAGCACCTTCATTAGCGCCACTAGAGGAGCTACTGTAGTAATTGGAACAAGCAATTCTATGGTGGTTGGCACAACATGTTAAGAAACTGTTTATAGTGATGTAGAAAACCCTCACCTTATGGGTTGGGATTATCCTAAATATTGATAAGAGCCATGCCTAACATGCTTAGAATTATGGCCTCACTTGTTCTTGCTCGCAAACATACAACGTGTTGTATCTTGTCACCGTTTCTAGATTAGCTAATGAGTGTGCTCAAGTATTAGTGAAAGTAATGGTCATGTGTGGCGGTTCACTATATGTTAAACCAGGTGGAACCTCATCGGAGATACCACAACTGCTTATGCTAATAGTGTTTTAACATTTGTCAAGCTGTCACGGCCAATGTTAATGCACTAGGTGCTGCGTGGTGTTAGCAGGTAGACCTTTAACCTTAGCAATACGTAAT
+
$)#$$(+-+%%/99B9D:;=56D:;;658A>JE<.')73<;)4631,-3/*2,69=>J:44=56%'%)%&$$'$(,AH=(*8:(;A-5@<ACH??A3@?((+<F=@@=3-)*%$'$#-228><3:0-+*101-'>?1<-=-%)*$)>057668:8DB:4-44.8AH?C@;7A=8;899;A?ABAE;788E:(().H=+''%(:4/@%=>@BD@;8A42>903325B>70022333?EDE85>HJJDKBDKE@E@>(2=7><71+044*,23)2+-44454*'..002@A8'&(&@6KBGC(86**&*@>>@IA@?9:A.65$&/.-+1)++(*.>AC>88-AC>?889F=ECKI=.78;:<@A(EI;?@/0?0B;<8;/'=$1&&($$896?D>?D9127<BBFAJ<57:C@<?@@8<8=@B4:7DA=3>062B/$$8>BD8.-75--778BGC@9=@=64,%&''&.'%(-.%%(&%$$421.-%1044342+/55345661'$
@911443bc-aa5e-4bb3-be3c-62fcbe219598
CATTGTACTTCGTTTCAGTTACGTATTGCTAAGGTTAAAAGGTCTACCTCGCTAACACCACTGCAGCACCTAGTGCATTAACATTGGCCGTGACAGCTTGACAAATGTTAAAAACACTATTAGCATAAGCAGTTGTGGCATCTCCTGATGAGGTTCCACCTGGTTTAACATATAGTGAACCGCCACACATGACCATTTCCTCAATGCTTGAGCACACTCATTGGCTAATCTATAGAAACGGTGTGACAAGATACAACACGTTGTATGTTTGCGAGCAAGAACAAGTAAAGGCCATAATTCTAAGCATGTTAGGCATGGCTCTATCACATTTAGGATAATCCCAACCCATAAGGTGAGGTTTTCTACATCACTATAAACAGTTTTTAACATGTTGTGCCAACCACCATAGAATTTGCTTGTTCCAATTACTACAGTAGCTCCTCTAGTGGCGGCTATTGAAGGTGCTGCAGTGGTGTTAGCGGGAGTAGACCTTTAACCTTGTAATACGTAA
+
.(&'%&$#$)).+4?D-G-02556638<B=D4=:<4BD2%+@=B:97+:9>?=><4CAJGOO;4398@F:6.3</()(&9><>BB35/-)/<6116776<,61>F757.D;9A6=CD@9;>;8:B@K?//0::A8$-0/;;;'.>=3337;6?EC*7/0321;5D=A@;96:67(@?AEFC:;.A:>?JACCHGFJJE&(*C=2%%#&&))9::6=BCA:==%13;>:4GH;2226(748DCHFF8AE=-BHIDH88?8:?B70A>B5KB,;:149I22IEBI=80)&$(-338:EOJ/84ED>CC=?BB76=>?;;4<9?AFBC;;AGGG>?@><??//;7/5@?8-42&3?E<3<>DHJ?A@:686;8?A@CFJ9CEIIJGFEFA;;9:54-B:CDC34=;NL@?G%<>?A65/7@DGG&=8>8=<>D889BFIBBD<A9>A)-4,2.4@@?@@AA@)=JC/*=CADEAD59180)3))&*#+823@8;=FH?*><;:(),)''+,+,&
@f3e7f991-356f-4aa1-a80b-9e63deb3ac3c
CATTGTACTTCGTTCAGTTACGTATTGCTAAGGTTAAAGGTCTACCTCGCTAACACCACTGCAGCACCTAGTGCATTAACATTGGCCGTGACAGCTTGACAAATGTTAAAAACACTATTAGCATAAGCAGTTGTGGCATCTCCTGATGAGGTTCCACCTGGTTTAACATAGTGAACCGCCACACATGACCATTTCCTCAATGCCAGGCACACTCATTAGCTAATCTATAGAAACGGTGTGACAAGATACAACACGTTGTATGTTTGCGAGCAAGAACAAGTGAAGGCCATAATTCTAAGCATGTTAGGCATGGCTCTATCACATTTAGGATAATCCCAACCCATAAGGTGAGGGTTTTTCTACATCACTATAAACAGTTTTTAACATGTTGTGCCAACCACCATAAATTTGCTTGTTCCAATTACTACAGTGGCTCCTCTAGTGGCGGCTATTGAAGGTGCTGCAGTGGTGTTAGCGAAGTAGACCTTTAACCTTAGCAATGCAGTAACA
+
'(),)+*(789;C6F>I4;>>AJ@===<<A(81:+:8%+49=95<=:A9;;;34=>+884322;;;0%,*432643==@?A@=5<57868811/)+,5(65:A8:@;GF=:349?=5562,/=BF<*458;B:56<CEACB?GKF@<:6+-&=<:/CB2C:;H<B831/017:889=8869&;/?@;9;>AFG@)+,479+*++$%6>=575?C6=>28??A@:HH>;;'@:88:7=?E9*6+099=<>?,69:>AG<6;FGFH0469><@E*5CEAB/&%'$$$$$&$0:E<16(*)*+,65*.0;><CCB>&*AA:BE@?EJM+68FEBF@44=33()/).:F74AAA7AC>><GI<<$%/8>DCAA4;PJ-=>GAA;87H;@C=-3)-/2<<89DK38,2./()8:1<FOJ=*?*C>:8**$#,34==*AFG+./;;37D8A<=F@@589=5;<A@GFG3.-8;?;9463'3)'($,/))-()*3;@;<<;;9'4==((00),-,(%
@3b2db9df-7481-4738-ad18-a952fc773779
CAGTATTCGTTCAGTTACGTATTGCTAAGGTTGAGGTCTACCTCGCTAACACCACTGCAGCACCTAGTGCATTAACATTGGCCGTGACAGCGAAACGACCAAATGTTAAAAACACTATTAGCATAAGCAGTTGGCATCTCCTGATGAGGTTCCACCTGGTTTAACATATAGTGAACCGCCACACATGACCATTTCACTCAATACTTGAGCACACTCATTGGCAATCTATAGAAACGGTGTGACGAATGCAACACGTTGTATGTTTGCGAGCAAGAACAAGTGAGGCCATAATTCTAAGCATGTTAGGCATGGCTCTATCACATTTAGGATAATCCCAACCCATAAGGTGAGGGTTTTCTACATCACTATAAACAGTTTTTAACATGTTGTGCCAACCACCATAAATTTGCTTGTTCCAATTACTACAGTAGCTCCTCTAGTGGCGGCTATTGACACGTTCACCTAAGTTGGCGTATACGCGTAATATATCTGGGTTTTCTACAAAAATCATACCAGTCCTTTTTATTGAAATAATCATCATCACAACAATTGTAATGAAGTATTTCTTTTAATGTGTCACAATTACCTTCATCAAAAAAATGCCTTAAAGCATAGACGAGGTCTGCCATTGTGTATTTAGTAAGACGTTGACGTGATATATGTGGTACCATGTCTGCCGTCTATTCTAAACAAAGAAGTCATGTTTAGCAACAGCTGGACAATCCTTAAGTAAATTATAAATTGTTTTCTTCATGTTGTTAGTTAGAGAAAGTGTGTGTCTCTTAACTACAAAGTAGAATCAATTAAATTGTCATCTTCGTCGCTTTTCTTGGAAGCGACAAGGTGCTGCAGTAGTGTTAGCGAGGTGGACCTTTAACCTTAGCAATACATGGC
+
)'#&#$&,35697@68801EBLHGJ=IG.093+'&;=?B/;;,;*+:,7=GQJ?'*::9>ABGG8699.**'+)&&,46:A=E1,3*&&+('&&%$&%&0:EGA@773473&'*(*.-/-(.39;964487:,77?<B:8ABC;245)*6<8E:HIA>9BGC5425@>;F+BBAGBCDML7+978=:9AFAKM<:2/40:53322262/,,$<BB2%&(''&+;;DHEGIB@JH;<?EF?2,$$$1$$=D87;*,BGCDDE<%4.3,,*27;+32,9?5+=;>>EC@??EMG;?7C::;>1097$)95@>>H47@.;;?4.666%+7B:;C@55C323KMS><@5,>D32*BCDII6=:3-99<BKEDBE?4?ADDIDB@<&4:@A<;6A7;:=+58=MH007*6:=16;FD/?;1:77478??4330C?<BC>.59C007)87:=@8C=>A833''28<,*,17:=9F4=**<;CD<<0>DK:8=?:7B@;3BCIL?BGBAJICG97?<BBIIA:++,)/FFJ=AB65LBFPA>BA?@?A>DDG;EL@9@0+%%%%)-.<>;@F?@?6,-.+-+?=E8:=536>6;ACE@>@IHB9?CAAAC?<=EDA1-./==<4-42B=DADCC<98''&&18:=379D6:2+*-4739;>9.**(((0)78:34:A<;90((:=?CDC<F:@:C9'&4A3(+->:<CB@6A=1*0;/016&)<ADDK@78<55D>AII4)>@A?C>;9>ADGLCEH>CC70))?>>7@68699(5+*2/;+:7C>EFB9:C0=D9569-023*349<*.*,88:/=73>8;=E/7)%8%%AA@94&=6D?C8:=CEJC.JJ<5=.,)3=$6A>65(*'+,*++)/,'$#$$32/+,/:479.***%%%$%
@bd2293ad-b805-4993-98e6-2db55a59c811
CAGTATGCTTCGTTCAGTTACGTATTGCTAAGGTTAAGGTCTACCTCGCTAACACCACTGCCTTTTCGTGCGTAACATTGGCCGTGACGGCGGTAAATGTTAAAACACTATTAGCATAAGCAGTTGTGGCATCTCCTGATGAGGTTCCACCTGGATTTTAACATATAGTGAACCGCCACACATGACCATTTCACTCAATACTTGAGCACTCCATTAGCTAATCTATAGAAACGGTGTGACAAGATACAACACGTTGTATGTTTGCGAGCAAGAACAAGTGAGGCCATAATTCCTAGCATGTAGGCGTAGGCTCTATCACATTGGGATAATCCCAACCCCATAAGGTGAGGTTTTCTGCATCACTATAAACAGTTTTAACATGTTGTGCCAACCACCATAAATTTGCTTGTTCCAATTACCTGTATTAGCTCCTCTAGTGGCGGCTATTGAAGGTGCTGCAGTGGTGTTGAGTAGACTAATACAACCTTAGCAATACGTAAC
+
,$++)&&2201/7*?1G1472+278;8C@F>3@H<B=').:977553)*0,+*+?A*$;:/1///3'%$(%$,$$&&&),<<><@:0(''$&%$67;0,9-(2/'6:)-8583,6?AJ>766@695GFFF:2;5&+AEHIF@@8DC;>9>:.,)#(--,****'002')9:AEFFG32853(**6<?<>DBCCE@<=2/0''+-,*(()*&1-66/4:=A<6>1;AE:ED<++5/1,4305$9;//44,+++9>B679=?7@?*88<?;H9(EA?C>:@A=19C@=;EED?(7'1(,4*&6+64''((29<<<?9@C>;>?>%6B55CA11>(01HHJC49@:-4@;49<:77).$$).6<=:7;:/21::I<CB@BC?B@<=;>?@EEB)HJ<JJ<9:-,44<0+9:;%<%@;556)%##'(&&%+:@=7;8@9'+:843/796?;B9-:@:6:333226<955&%*)((-&'-$$&%&-/6-),*-937=?::42/)$$
@901413ad-3de1-49b6-b5c6-c9174e8da200
CGGTGTACTTCGTTCAGTTACGTATTGCTAAGGTTAGGTCTACCTCGCTAACACCACTGCAGCACCTGGTGCATTAACATTGGCCGTGACAGCTTGACCAAACTATTAGCATAGCAGTTGTGGCATCTCTGATGAGGTTCCACCTGGTTGCTGCCAGTGGTCGCCACACATGACACATTTCACTTTCAATACTTGAGCACACTCATTAGCTAATCTCTATAGAAACGGTGTGACAAGATACAACTTACGTTGTATGTTTGCGAGCAAAGAACAAGTGAGCCATAATTCTAAGCATGTTAGGGCATGGCTCTATCACATTTAGAGGATAATCCCAGCCCATAAGGTGAGGGTTTTCTACATCACTATAAACAGTTTTTAACATGTTGTGCCAACCACCATAGAATTTGCTTGTTCCAATTACTACAGTAGCTCCTCTAGTGGCGGCTGATTGAAGGTGCTGCAGTGGTGTTAGCGGTAGACCTTTAACCTTAGCAATACGCCAGCTT
+
/%$(&)'%%%(+:1A6>580++,-%&),-&$/DF@3(1763-)()7231468;@B;=;+)+;DCCD<%,5,+'-2,..012/61464?:9<*(1175&;9/',)1230(++-0*28;CJ>@OFAB>C(<@B<:5/03@A;D;<=./,+.##%###$(2)))'*AB44-,('&#$##+,6<82%%@3BD@<;/002/:=<*??D>=AA,1-.52.93910>BA>IG9:FID@8.6:22<:9@A5&&&77>HG>C@ACAG2,44'5,D6$248<@3/1-$10/22>=>??15,*.488@8$'55=>>?;84;76BF84>?>..+'.;20=;9<J:=)@>E<34.;:?0,%59?DD9AC@=@?GC?7625=;?@IAHJ?AB2=>??A?>>7<<9,2/*@@3-.$2224-(&)/2<<*C7))*0=B2==ADG94@>G:@<24B>K5581,&$)118E>=@48:422.?85CB>?2;322@:;@;?CE6CA:8+.,83@644*)''%'$$$
@bdc470a9-fde7-445a-bc57-2c8eff445d0f
GTTGTACTTCGTTCAGTTACGTATTGCTGGTTAAGGTCTACCTCGCTAACACCACTGCAGCACCTAATTCTGTAACATTGGCCGTGACAGCTTGACAAATGTTAAAACACTATTAGCATAAGCAGTTGTGGCATCTCCTGGTGAGGTTCCACCTGGTTTAACATAGTGAACCGCCACACATGACCATTTCACTCCAATACTTGAGCACACTCATTAGCTAATCTATAGAAACGGTGTGACAAGATACAACGTTGTATGTTTGCGAGCAAGAACAAGTGAGGCCATAATTCTAAGCATATTTAGAGCATGGCTCTATCACATTTAGGATAATCCCAGCCCATAAAGGTGAGATTTTTTCTATCCCTATAAACAGTTTTAACATGTTGTGCCAACCACCATAGAATTTGCTTGTTCCAATTACTACAGTAGCTCCTCTGAAGTGGCGGCTATTGAAGGTGCTGCAGTGGTGTTAGCCGAGGTAGACCCAGCTGGCTTGTAGCAATACGTAACA
+
)7*38287>/?60D@CCF<>:B:;<8BBFCMA?;*<8A4,140/(')+)*.;?<>A839/11*%)$+$*$##&##&034(;8=?FF<660**393BEE='&8%CE>$3431%$&$#%2;?@,*+:-352$'(6<@<).21%%**-'>BCF>NMD>=AK?9,((&&'72/8?B?BE:(<7><>?B6<EE.C))I)EG;56.-03/4BC8II>@>AC;+>=@A=G?>;=;)0>''>A94F/<=<39BC@EB23GJ:;=B@=EA*,,'(69);=76A$(<8.:@@875::8+6(0.%#$#&&($+(%%$%%'+)2:=,(807646)%&)1-.9,,=+3$+/*$'23&,200&)$%.155.8//((,&(=AJI602:4CLFC;7754:92<28;=85823=>?C'5?:;:3//8@GH%C@=<>/&$+5;=>.?CE6*9?5-,(,68E<?=A?117;)B8D;EBJ:..B?GD>=>@+$.,,,/=;)2*15/%$&*'$####&*-,/,+-%%$$$$'
@2024e8b1-17cc-465e-89d7-686d3fedbed1
CAGTATTACTTCGTTCAGTTACGTATTGCTAAGGTTAAGGTCTACCTCGCTAACACCACTGCAGCACCTAGTGCATTAACATTGGCCGTGACAACGACAAATGTTAAAAACACTGGCAGTTGGCATCTCCTGATGAGTTCCACCTGGTTTAACATATAGTGAACCGCCACACACATGACCATTTCACTCAATGCTGAGCACACTCATTAGCTAGCTAATCTATAGAAACGGTGTGACAAAGATACAACACGTTGTATGTTTGCGAGCAAGAACAAGTGAAACCATAATTCTAAGCATGTTAGGCATGGCTCTATCACATTAGGACAATCCCAACCCATAAGGTGGGGTTTCTACATCACTATAAACAGTTTTTAACATGTTGTGCCAACCACCATAGAGATTTGCTTGTTCCAATTGCTACAGTAGCTCCTCCTAGTGGCGGCTATTGAGTGCTGCAGTGGTGTTAACGAGTGACCTTTAACCTTAGCAATACGTAA
+
($)+%#&'==?0;I?H9F9<1<<E=:=:003@1<E74.0@<E>8CD@E?AAG<<>5+((*8=@<=D?@473:57((+8,/7697EJ@@LE978'$%#$&14/)0#1624,4170%(78A;=6@<CBFG-=78-+*&;CBAC:BJEDCGI>733/7503(6A?A=<:HG926.6(-3,10)238*4%%&(*'%%%$'*3<<79')5,,-,(+2($#'285C<<;>37;;)*2@>BD9:;925755AC.())5+2)/5@A@J=969755=%7?:7;1&$&%&'$(47=<8?DDEA444&&:'04?DKBB0)+.<87'41176)67/#%6-.:-.+===:9>2.+'),:>5B471+*1.36;5423?201>EEDA@AA=@?@99*5)$)0+,*0/-,07(+$()1354786*1+9,-,.&44,$$(525;6.20/5121EDB//1--&%&,*'<-*24115=37:5'($##$#'%)*4458/B>65353'06;<8../*)
@ed27ee01-7793-4871-b7d9-1170e8bfd1ec
CACTTGTACTTCGTTCAGTTACGTATTGCTAAGGTTAAGGTCTGCCTCGCTAACACCACTGCAGCACCTAGTGCGACATTGGCCGTGACAGCTTGACAAATGTTAAAAACACTATTAGCATAAGCAGTTGTGGCATCTCCTGATGAGGTTCCACCTGGTTTAACATATAGTGAACCGCCACACATGACCATTTCACTCAATACTTGAGCACACTCATTAGCTAATCTATAGAAACGGTGTGACAAGATACAATACGTTGTATGTTTGCGAGCAAGAACAAGTGAGGCCATAATTCACAAGCATGTTAGGCATGGCTCTATCACATTTAAGTAATCCCAACCCATAAGGTGAGGTTTTCTACATCACTATAAACAGTTTTAACATGTTGTGCCAACCACCATAGAATTTGCTTGTTCCAATTACTACAGTGGCTCCTCTAGTGGCGGCTATTGAAGGTGCTGCAGTGGTGTTAGCGGTGGACCTTTAACACAACAATAA
+
)$"%((:.DF<C3;6G7H7<;<>C;7=7FBF46JMD>)(6/<)2470;57;=>>>77-FI,&&<<?A=9'1A8&&$'./0)=:<?@>6330%%.:56=6I;?CAAF9=17BDC@BB8=?2++%%++;,/2<BECB@?>'<?CADB?21@@<K;IE:B;1A=<6233655*98=D>@@JI=.>;:;=8;?=AMCD<71AEAAA<<3B;=?;3<9=A89;5*68?C>GF4(.)5:;44CDC<84997+,%%%($#'+6.9#.0@A$-7>:;<41A0*,+,7/+77-*&:<;69=8./()46::ABAED9>84=?>>F<@@;6<,-)*/(($'.6;9AA@<>MHR833,06?7&1073;9CF;9389>9&6ALH;88H6CD@D?;<=:;;02&''76<@?ED513'869<>6:=@AKC)=@EBFA>?-...1/*34%(*-(*0>8D<>A>8../95/(DA/$;A==4:15<14.053-94.*72211-.(&$$+'05'./'
@f5a8708a-c66e-428b-85ec-5c32e7155b00
AAGATATGCTTCGTTCAGTTTACGCATTAAGGTTAAAGGTCTACCTCGCTAACACCACTGCAGCGCAGCCCAATATGGCCCTTACTAGAGAGCTACTGTAGTAATTGGAACAAGCAAATTCTATGGTGGTTGGCACAACATGTTAAAAACTGTTTATAGTGATGTAAGAAACCCTCACCTTATGGGTTGGGATTATCCTAAATGTGTTGACATGCTATTAACATGCTTAAAAATTATGGCCCTCACTTTATTCTTGCTCATAAACATAGCAATGTTGTATGCATCACACCAATTTCTATAAGATGGCTAATGAGTGTGCTCAAGTATTGGTGAAATAAGTCACATATGCTAGCGGTTCACTATATCGCCAGGTGGAACCTCATCAGGAGATGCCACAACTGCTTATGCTAATGGTGTTTTTAACATTTGTCAAGCTGTAAACCAATGTTAATGCACTAAGGTGCTGCAGTGGTGTGTAGTGAACCTTTAACCTTAGTATTGCGTAAC
+
&&($%$$#&'*++./6$%#%($#&$%$%(,:CI>=615>8DI>3366&%-$$#355667-''%$'+))(*'.-+(%'%')&%$&%%*,.1%(;@%&**+37<A&&(1D@A:B87?IDERMLNB,,-@=1C;9<;CAF1(+A@EB;8;96AE><>@82238FGB7A?)577>?=I.<:7458<89B;???;<:8B1./17@CHCA?3$$.'*/$$&'&#&&%&/*%%%%0.*-(*+4,-2;9;3;3''*%$$*+09<>65$$(''&-)(#$&%$%##((*&$"$+/'$$#$$#$&%$$,''%+#.'1./59((&7;314AAA<58E987''/$$+-'('&'%#%##$&%$%#%,,2?;1'&%425-'%#$%)(-)86BAA<?834/?/1+71/-+.>C.?H@;<:33246;9$$49/14<ADB?45663/*8451/2(###$%01006?:@AGD=@?:1%.)#$%'$#%*-%&/$*$"$$$$$+,,+-(792211%&#$$%'/0.*%'
@e4f75f53-5aaf-47d1-be5d-4029a3f3182a
TATCAGTGTGCTTCGTTCAGTTGCCACGTGTGCTAAGGTTAAGGTCTACCTCGCTAACACCACTGCAGCACCTAGCATTAACATTAGTGTGACAACGATAAATGTTAAAAACACTATTAGCATAAGCGGTGTGGCTCCTCACGAGTGAGGTTCACCTGGTTTAACATATAATTGAACCGCCACCACCGCATTTCACTCAATGCTTGAGCACACTCATTAGCTAATCTATAGAAACGGTGTGACAAAGATACAACACGTTAACCATGTTTACGAAACAAGATATATTGTAACATGTTAAGCATGGCTCTATCACATTCGTAACCCATAAGGTGAGGTTTTCTACATCACTATAAACAGTTTTTAACATGTTATTACTGCTCCACCATAAATTGCTTGTTCAATTACTACAGTAGCTCACCTCTAGTAGGCAGCATTAGAAGGTGCTGCAGTGGTGTTAGCGAGTGAATAACTAACCTTAACACGTAACCC
+
&3+/%&(%$$"$&$'...%*#(#$%)**4)3-/3.%-+7(-'%$**++*1.4039:8575=<9<)10/5464-)'$$$''&*+45*&#229./,%$(-$,--)$&*+?@2-1111'*/+79<=D>'&&'1&.%%"$&*).#"%#*+.'2+6*=/AA:7/9E@72,('%%%$#$;02.0/370%0$##%&&(*)0-'))&)$#$(()(+8:4?941(())'&'(-*31'%)'56-''(203758A7%7====A+%%$*<=-&')3/*1<3('())(.8.$&$$#&'3&%,*)2%%%)(&**+%%&1&5(5--')%&)#$&('&'%+.7/'*+)$/58BJ478;>419,*%*2885770A>99;=@?A:377''*%%%$"$(3'5:3/4/.-/*&&0-$*<5%$',*+),-454141'#'*,<>2.+%%*&&&$&$%%&4*-0&%%(&((--0,:-<))($%%%'$$'#%##&&'$$#$)(*4:<?;3)((
@c07f7cb1-2deb-4e9a-aeb9-ddb4ef21203e
GTTGTACTTCGTTCAGTTACGTATTGCTAAGGATTAAAGGTCTGCCTCGCTAACACCACTGCAGCCTAGTGCATTAACATTGGCCGTGACAGCTTGACGGAAATGTTAAAAACACTATTAGCATAAACAGTTGTGGCATCTCCTGATGGGGTTCCACCTGTTTAACATATAAATGAACCGCCACACATGACCATTTCCTCAATACTTGAACTTTACTCATTAGCTAATCTATAAAACGGTGTGACAAGATACTTACGTTGTATGTTTGAAACAGAACAAGTGAACATAATTCTAAGCATGTTAGGCATGGCTCTATCACATTTAGGATAATCAACCCATAAGGTGAGGTTTTCTACATCACTATAAACAGTTTTAACATGTTGGTACCAGCCACCATAAATTTGCTTGTTCCAATTACTGATAGCTCCTCTGGCGTGGCAATATTTAGAGGTGCTGCAGTGGTGTTAGCGAGTGAGCCTTTAACATAGCTTAATACGTAGC
+
%9.127<<59537=%8%&-7:>445:=83+6,$$''+%27219&'&%(&'+'*'&))$%%#%&%%.0%;A311/0=089:<7748)24*'''&&&4/'$$7;315B:79;;559310%'/1588?=$**63B-41AADB<6=2E@<11(6>@?-4'((%$$+,$$&%&%$$#$$**1257==:793=9888<6-9B275CD:65440)'%&()'&(++''*)%#$8B@EA>:<).$$%*3/.21<B:)*$(('(*:<=?,4>>A@H4''+')(&+)48539.&#)%,-3-1:/92$$$$$&'#%.*+++***%$2.2%),/9228DCBF1)?0*@@@2560$*3+)7>EJJECH==7;B?>=0(43&8:BMHIGA5899-2--&+)3:/$)$**.2/0-669-6488'BA&@=>;>=B91)*-*$8@@<:8&/%*01($$$)*()$(+/+641*((0378A<6:89+/')%%&%'#($#*69)*$$$&#$$3//30./+#%
@4bbebb3b-8bdf-424e-8cb3-eee6c10fb42a
CATTGGTATTACTTCGTTCAGTTACGTATTTATTGCTAAAGGTTCAAAGGTCTACCTCGCCCCAACACCACTGCATGGCACCTCATCAGGAGATGCCACAACTGCTTATGCTAATAGTGTTGCTTAACATTTGTCCAGGCTGTCACGGCCAATGTTAATGCACTTTTGCCATCTGCGATGGTAACAAAATTGCCGATAAGTATATTCACAGCGAATTTACAACACAGACTTTATGGTGTCTCTAGAAATGAGATGTTGACACAGACTTTGTGAGATGAGTTTGCATATTTGCGTAAACATTTCTCAATGATGATGATGCTCTCTGACGATGCTGTTGTGTGTTTCAATAGCACTTAGCCATCTCAAGGTCTAGTGGCTAGCATAAAGAACTTTAAGTCCAGTTCTTTATTATCAAAACAATGTTTTTATGTCTGAAGAAGCAAATGTTGGACTGAGACTGACCTTACTAAAGGACCTCATGAAGATTTTGCTCTCAACTTAGGTGCTGCAGTGGTGTTAGCGAAAGGGTAGACCTTTAACCTTAGCACGTAAGC
+
%""$%%+%#%+67:767;D>B=B?99A/+*%)*,<9B=<+''.-'+'&10+4'%%%(4/1-,'1)24DBA=B5-,)%9<?=/;C::D/>67)4./85(>@4:>(.99789@;2@:<5<*30$$+%'&&&&)'0%%2)#%,/)&%&'/$0-)579>:3=B823((40)%'(-5<2&#%&&&+3/,9CF9+241,+75@<-%'%#%#$$#"$'#&$&()74@F884862'$3<<800'&),.&20+07A6%%&EE=>=>@51*&(,=CFH7;;5,/=497(<>=%%,((()9/;DJII://6;.-.@EB:5:77)(7?'$#48:B>A<8>CHB9B>871=4&99JFCK2++.)&#'')77958>:0=*1,5346&:-8?>5?B>=?8*-,0$$*>@>:%%-:<@DACB8*9:=9B(?B9BII;=?CGA><E<3;@<4)%,(0>A:>:=?4AEBBD>=F>:6>.A>DD24'-9,4=:22(71()*(+247-&+%*@?B5&%%%&)'%)01.158B6<C-?,6840--$(-2<558<<9??862203(%&'%%%%'('
@9b50dfbf-db5d-47c3-a8c2-ae816959ddbb
AGGTAATGCTGATTCAGTTACGTATTGCTAGGTTAAAGGTCTACCTCGCTAAACACCACTTGGACACCTCATCAGGAGATACACAACTGCTTATGCTAATGAGTGGTTTTAACATTTGTCAAGCTGTCACAGCCAAATGTTAATGCACTTTTATCTACTGATGGTAACAAAGGTGCCGATAAAGTATGTCCGCAATTTACAACACAGACTTTATGAGTGTCTCTATAGAAATAGAGATGTTGACACAGACTTTGTGAATGAGTTTTACATATTTGCGTAAACATTTCTCAATGATGATACTCTCTGATACTTGTTGTATTGTTTCAATAGCATATGCATCTCAAGGTCTAGTGGCTAGCATAAAGAACTTTAAGTCAGTTCTTTATTATCAAAACAATGTTTTTATGTCTGAAGCAAAATGTTGGACTGAAGCTGACCTTACTAAAGGACCTCATGAATTTTGCTCTCAACAGAGTAGTGTTAGCGAGGTAGACCTTTAACCTTAGCAATACGTAAC
+
$%&*+(''&&&$&1?3<24+/594552:19.ELAKB%/C=CB>=?8:,/334.4::2+##&+&'17AB>>306(3/--&%%.09<;=;1+19;=<@@A5*)%1325:C:B;?;>=@:95:$-'0:15,%$$*,-**10/,89:((9@HJNGD<9AH616CA::67--5>:)%+<1;E<<673.4EC<?4487:GCBDB523/99::6;::<:)67540FAA@FE8332@8578764+&*36;)-&&&&7545/46=;<D>;>C?B='$(89:=<==8JQIB==DD7>=9B=88;<>;7:F>>/60)&$$#$/,501(&&'<CI>DG235%(#'+2-,68;18:%+7-0A6=@-0%%$23<?IN)(?BBBA?;91+C@GB@BFBC8=@=:BGGB87DC>?>@;569C95B@:'.)9DHFE<??8>@90008;-9:B747-7847.?*.A3127@367/2@BB64,E88>:,%%(&'*%29>B<96''').A030-++-)?=77789//;31*)***)&
@a2a424e4-4e68-483f-9e28-1fe676bef6bc
CGTACTTCGTTCAGTTACGTATTGCTAAGGTTAAAGGTCTACCTCGCTAACACCACTGCAGCACCTCATCAGGAGATGCCACAACTGCTTATGCTAATAGTGTTTTTAACATTTGTCAAGCTGTCACGGCCAATGTTAATGCACTTTTATCTACTGATGGTAACAAAATTGCCGATAAGTATGTCGCAATTTTAACACAGACTTGAGTGTCTCTATAGAAATAGAGATGTTGACACAGACTTTGTGAATGAGTTTACACGCATATTTGCGTAAACATTTCTCAATGATGATACTCTCTGACGATGCTGTTGTGTGTTTCAATAGCACCATGCGTCTGAGTCTAGTGGCTAGCATAAAGAACTTTTAAGTCAGTTCTTTATTATCAAAACAATGTTTTTATGTCTGAAGCAAAATGTTGGACTGAGACGAGCCTTGCTAAAGGACCTCATGAATTTTTGCTGCAAAACGGAATGCTGCAGTGGTGTTAGCAGGTGAGCCCAACCTTAGCAATGGGAC
+
#$*+=A@@887F;D<A;55;2&231-=9/2;,A>'8A<BE7>=8A44:5(+/02*(FA?>$01;:>1;1B2-*5&;99C;B?F3AE1-6989:>*?4023B?CBE@FA><CFG071=75,;;66;11;:AGD=88B8@5/&&-((@DD8;BB(''456:AEMBCKF/:3:9<80/58>?E;:0)?)/6634&%9168799=7;<(+.5A@B9:B3,,,EF8478/->/4<8A>:;9:93(12+&$55;../2@@;4%339;DB@=>(../0AC;?AD=<+4ED?**(*/>?>05>3?BAA<A>DE;?=A@C1;4>BG844,.0(('$$$&%$%-/.-&@=>:107)2/-.,.:;>B,-A=BOM;C><8==-4.57;D3?=?3,7@D=42?DBB@BGB@4(()/+5289EKMCGADD?IHFFF93<0('$,))**$42<D%5D9:>7<2,,7,?@AA>:99(,&,)'&(>*(/2599668AB=>4<30)&%%03*($,'$,0./-0+&&**%%*(&(
@ee4fb5df-aeab-4459-b51f-7e98b2355ccf
CAATTGTACTTCGTTCAGTTACGTATTGCTAAGGTTAAGGTCTACCTCGCTAACACCACTGCAGCACCTCATCAGGAGATGCCACAACTGCTTATGCTAATAGTGTTTTTAACATTTGTCAAGCTGTCACGGCCAATGTTAATGCACTTTTATCTACTGATGGTAACAAAATTGCCGATAAGTATGTCGCAATTTACAACACAGACTTTATGAGTGTCTATAGAAATAGAATGTTGACACAGACTTTGTGAATGAGTTTTACGCATATTTGTAAACATTTCTCAATGATACTCTCTGACGATGCTGTTGTGTGTTTCAATAGCACTTATGCATCTCAAGGTCTAGTGGCTATAAAGAACTTTAAGTCAGTTCTTTATTATCAAAACAATGTTTTTATGTCTGAAGCAAAATGTTGGACTGAGACTGCAAAATAGCTGAAAAACAATTCAGGTGCTGCAGTGGTGTTAGCGAGTAGACCTTTAACCTTAGCAATACGTAACCC
+
%%#%(+0*%753+/1F=B?ED9;>C:F;B>IE;BG:D6(956(*((+*((/000;BG?CG=CH7FD@3??>:E2E98%052@<7FF4:@399:=CDLFK?4543B==??A@=<BIEJA?0<<<GHC>-58=:9:CD@:<6C9)'':?AA??99@BA?5679=2EL>?HF0678+C@B@@@7;:56)%;'+.6)CC:CC5<7004,DD@*00327<.,,'(02/'9,''4'88:93*)-6=@B>&&8>2;80F<>9?IDD=80.+311143&&'*')-)-572A?@715--=><;CIB1-21=94DB?><67;A1B-.,+'&%&+&',9<<>B><8GD4+D=E.1/4$(08/?E>&74CABB</<3/F6A6;IPMG33596D;,2+8;?78>CBEG?CA;G>;*4+5CG@HDKEBEGDFIJFE989:?>:=<8;:BHG>FHD7:<87,5.@=EIHF85797>*ABAC6-*/0:A?=F<;<EBE@CB@@9=DJ:7877820&&&
@be2710ac-f153-4ccf-8fc5-cb563ba797f5
ATAATTCGTTCAGTTACGTATTTATAAAGGTTAAGGTCTACCTCGCTAACACCACTGCACCTCATCAGGAGATACTTACAACTGCCCATGCTAATAGTGTTTTTAACATTTTGTCAAGCTGTCACGGCCAATGTTAATGCACGCTTTTATATACGATGGTAGCTCTAAGATTGCCGATAAGTATGTCCGCAATTTACAACACCCCAGACTTTTATGAGTGTCTCTATAGAAATAGAAGTGTTGACAGCAGACTTTGTGAGACTTTTGCATATTTGCATGTAAACATTTCTCAATATTGATACTCTCTATGACGATGTGTTGTGTGTTTTTCAATAGCACATATGCATCTCAAGGTCTAGTGGCTAGCATAAAGAACTTTAAGTCAGTTCTTTATTATCAAAACAATGTTTTTAGCATGTCTGAAGCAAAATGTTGGTTCAGACTGACCTTGCAAGGACCTCGCATGAATTTTGCTCAACGGGAGGTGCTGCAGTGGTGTTAGCGAGGTAGACCTTTAACATAATACGCA
+
(%&$(),31.9&5'),)(0+&&#&+.7'-EI?B2)>:B<+))-66=;A==DKO0(D(*3@E?A5+=*9)'7,''&&.+?D:C=,$$$9:988>B<<?:8?AF=?A4/-$-,'4+>:@5GJF>@..=>?>GLAA76&(&&'(#$'450-%$$##$+75.('%%$&$$(+$/01.PND0''*%7799--*-00;1D9/*1('(%&*$/0/&'+<'=@E=A7C?DD.)::>:2IA8:.'$%$(2)'-$$%0016=>>/'+0%,$#++,,%&0333336220*,8=5<=ACE39@:.&&%%475729-,+*#$,212/5)$):6:@9?B@BC?:CE=87*$%-698;:4;;@7BI91D?D>'$6*($$.1:>;<8*,1)"%%):0),>;FBB/;DHFQPA=DIIC>BEGCB77:86,--:@F@B:2)0-AGFBB8<97$.#$"$%*6&61A@;9'+*(*/68>?<%%B55-7JLG75+)A?4**.''%&))+/1=>B?96:<==8212&*>><4<5D<FE@-/%/1+%%$%$%
@0e1b390f-8f5b-449e-b96e-e04281c339a1
CATTGACATGTACTTCGTTCAGTTACGTATTGCTAAGGTTAAAGGTCTACCTCGCTAACACCACTGCAGCACCTCATCGGAGATGCCGGCTGCTTATGCTAATAGTGTTTTTTTAACATTTGTCAAGCTGTCGCGGCAAATGTTAACACTTTTATCTACTGATGGTAACAAAATTGCCGATAAGTATGTCCGCAATTTACAACACAGACTTTATGAGTGTCTCTATAGAAATAGAGATGTTGACACAGACTGTGAATGAGTTTACGCATATTTTAGTAAACATTTCTCAATGATGATACTCTCTGACGATGCTGTTGTGTGTTTCAATAGCACTTATGCATCTCAAGGTCTAGTGGCTAGCATAAGAACTTTTAAGTCAGTTCTTTATTATCAAAACAATGTTTTTTATGTCTGAAGCAAGAATGTTGGACTGGGGCTGACCTTACTAGGGACCTCATGAATTTTGCTCTCAACAGGTGCTGCAGTGGTGTTAGCTGAGTAGACCTTCT
+
(&$&&$#$$$+(@E:?8C:B-=-;,/34((*7@:?14BI?A@;)23<=,-*5=>AC?<;DEE?55656D@@JM??*'<$7.8<++0)))/1*$56=?=22220>>:B>?8=??@@:66674:7:;B377-(/$#$%&%*/-*7(%#%'):;=>75??.()01$$-0++;HDBIHMFQOHC?G::D?=>>>A7;>:9=;>ED99-(((6//1-?775<6?==<C@9?A?2I=7907==9391<14,''')&3/=C8<++,*875*/8?A=@=;,'%'6<@??@GH4,,?A<++)&#%#%#):6AC>5299<<<IA655=77:@L9>A96654*%.69<<<;7<-6C?,?:D--**%-.5046<=?9%4=77><>6748E9@98CHP?AAC<9FM=D??EHEGEHFDCD;=3/B8=1A:<E=$+7<17-;A;94)+0+47:2:735%%%'&3@?AA6>3021:CHB=8&(9>A<0235.'+02.>?A=1-8-4)*%*,.'4;<:6.((*##
@c8b7ee9e-c2e1-40ff-ad6a-9d9d5b72c6f2
GTGGCCCTGGTTCAGTTACGTATTGCTAAGGTTAAAGGTCTACCTCGCTAACACCACTGCAGCACCTCATCAGGAGATACCACAACTGCTTATGCTAATAGTGTTTTTAACATTTGTCAAGCTGTCACGGCCAATGTTAATGCACTTTTATCCACTGATGGTAACAAAATTGCCGATAGTATGTCCGCAATTTACAACACAGACTTATGATTGTCTCTATATAGAAATAGAGATGTTGTACAGACTTTGTGAATGAGTTTACGCATATTTGCGTAAACATTTCTCAATGATGATACTCTCTGACGATGCTGTTGTGTGTTTCAGCCAAGCACTTATCATCTCAAAGGTCTAGTGGCTAGCATAAAGAACTTTAAGTCAGTTCTTTTATTATCGAAACAATATTTTTATGTCTGAAGCAAAATGTTGGACTGAGACTGGCCTTAAGGACCTCATGATTTGCTCTCAGGTGCTGCAGTGGTGTTAGTGGGCCTTTAACCTTAATACGTAAGC
+
,-,*'('%$%?.>2:028*/HBAD866%$+4%0'2+3868:-10*8/+<+)*)-80/27=@3@BEID;53:0:+2'-((889:;&$5,%01.&&9;>6163>A@@<2246;@CIH;59$0*JGG?B27;<?A;B>@?CGAA<;C@@B;9/$$)$"$,1&&85/()*02):>@G>;712):;9/)-+)28=9<:7AB:883337%%'+&&$%)19<7DF;4<&<A-2,0775+<::=6+/-...A336A=@D?K664<9BG;;>;;6768>+;?AD:35=BD85*205$$$)$#&##,12@><0)-.>A=F+1373;7:1?*$($''0-*30'(%$#*3>:1CED*442B3*&)&(279ACGDJH4/A2*53<-:/)A;A9:0467&478,$#%,-*)2&$$'188;:A.)7/34/89IP@B;>A:<28994,0)%'+&+**-*'*@;:;45,*)'$-3..8A3:%**&32D?:::><=:482%%.',$-3440*'#$$$21-*%$$&&''
@4ffbdc04-0e02-4cb5-b8ab-80f0b705ff0a
CATTGTACTTCGTTCAGTTACGTATTTGCTAAAGGTTAAGGTCTACCTCGCTAACACCTGCAACACCTCGTAGGAGATGCCACAACTGCTTATGCTAATAGTGTTTTTAACATTTGTCAGCTGTCTGGCCAATAGTAATACACTTTATCTACTGATAGTAACAAAGTGCCGATAAAGTATGTCCGCAATTTGTACAGAACTTTATGAGTGTCTCTAGAAATAGAAGTGTTGACACAGACTTTGTGAATGAGTTTTACGCATGTTGCGTAAACATTTCTCAACGTGATACTCTCTGACGATACTGTTTGTGTGTTTTAATAGCCTTATGCATCTCAAGGTCTAGTGGCTAGCATAAAGAACTTTAAGTCAGTTCTTTATTATCAAAACAATGTTTTTATGTCTGAAGCAAAATGTTGGACTGGATTGACCTTACTAAAGGACCTCATGAATTTTGCTCTCAACAGGTGCTGCAGTGGTGTTAGCGAGTAGACAACCTTAACTTAATACGTAA
+
/%%&$''((@?@?BD9@9CB88I<;=,/4493')3D1G:*?9@=*6409/065..0235450##$$$&,%&%%/,16$$&&+9=.(-)%(+7;>?BC1--5;CAE?6>A<=@=>8,$962941/%$,)011'%%%)&%&'-/-;@874>@2--5.((335)&+,*%:5::2)$%(%%7:<>55,'-6:5=*#$%%%&*(+/1*'#$%42A<;;:*(-19+-.*,*+*686F9<2010/+8A8&).2A111>/GFB5697:%%9+4.2<DG8;==>;<-:00%$((+334.83:;0.&'&&*161+;6($$%&&.*$)'&&$$%%*3,%'7:?6;D9.=6B94.3$##+)-255?H026,$$1BB5)%A23<@;?@;+(((--687<;?>115=530072/2(*'-3<D::?9;A=;<-'%&&""#'%78:;=1:@8&9F?@>09*)))3CJD882@A1?9%%%&&1/9>...0047:*-0*,$$&'.**'&&(,-,,5&###/DCC++++*
@60d8b009-9f40-45b4-8eaf-86783d156770
CATTGTACTTCGTTCAGTTACATATTGCTAAGGTTAAGGTCTACCTCATGCACCACTGCAGCACCTCATGGGAGTGCTACAACTGCTTATGCTAATAGTGTTTTAACATTTGTCAAGCTATGGCCAATGTTAATGCACTTTGCATACTGATGTGGTAACAAAATTGCCGATAGAGTATGTCCGCAATTTTACAACACAGACTTTATGAGTGTCTCATAGAAATAGAGATGTTGACGAACTTGTGAATGAGTTTTATATTGCGTAAACATTTCTCAATGATGATACTCTCTGACGATGCTGTTGTGTGTTTCAATAGCACTTATGCATCTCAAGGTCTAGTGGCTAACATAAAGAACTTTAAGTCAGTTCTTTATTATCAAAACAATGTTTTTATGTCTGAAGCAAAATGTTGGACAGGACTGACCTTACTAAGGACCTCATGAATTTTGCTCTCAACAGGTGCTGCAGTGGTGTTAGCAGAGGTAGACCTTTAACCTTAGCAATACGTAGCTTC
+
$&#$%)1<<388>0?+?*+%&%+*+21?;/-5GLCC5-61;4/)*(,#$#%(%%/12,-1-68?@88**$'&%&(#$&+3648>@??A;@?<<?<;C-5.=::987444710.-%$$$(%&'/<C>FDIEGC??3//$$-,$**(*67<A66%<8AH?AMF:B4EDE=1+'+#%/?989994257=7IA?A?D&:743.($&-+236,7B;54.%#$/*1D74565009:?97-''&479:*8=/@;:6F,>?7&#$$%($15>@7>@GH@?C5<<-1--9;AB@CA:AD:0+-*128A>;:>@807CHECE;59=>0*1=;:5,;=A=EG:??78'46D;<89='434:E6*6C547;<7+);8:@,)#*/4CD>;ILDA;::E@5>?A>C<AG@@?8:1>HPIDB:=A>C8-$$%'645;13433,,144'<5=>>A722/./4/0-29.0;:/36/2+67<+217@AB=;@;.&#$*)**+*0966462;:-.,,+00@=880'-*%$$'"
@45bf068b-234e-4a17-8eb5-067a6e9cac16
CAGTGTGCTTCGTTCAGTTACGTATTGCTAAGGTTAAGGTCTGCCTCGCTAACACCACTGCAGCACCTCGTCAGGAGATGCCACAACTGCTTATGCTAATAGTGTTTTTAACATTTGTCAAATGTCACGGCCAATGTTAATGCACTTTTATCTACTGATGGTGACAAAATTGCCGTCAGGTAATGTCACAATTTACAACACAGACTTTATGGTGTCTCTATAGAAATAGAGATGTTGACACAGACTTTGTGAATGAGTTTTACGCATATTTGCGTAAACATTTCTCAATGATGATACTCTCTGACGATGCTGTTGTGTTTCAATAGCACTTATGCATCTCAGGTCTAGTGGCTAGCATAAAGAACTTTAAGTCAGTTCTTTATTATCAAAAACAATGTTTTATGTCTGAAGCAAAATGTTGGACTGAGACTGACCTTACTAAAGGACCTCATGAATTTTGCTCTCAACGGAATGCTGCAGTGGTGGTAGACCTTTAACCTTAGCAATACGTAACCC
+
,-$-$'&8<6:C=3C<D:9)++6,0269AA;,>A9*&.,-*'&010189=7/.6>@A@E?<<+/-444/&17,<01(/*)??3==+'''))*066?68/((&)%126663+'((2.;8<;3)%+683..-34=321))=>F93:55DB8024589<>>,,()$&$0945)5==2*))'%&*)$##)*#%%$(/)4?F8>4012;557/620)3422/74-.22>EA@C21/<2495?9699>?JLQTCBFL=Q::6>-2>0-+23?8738/*?BBJJ*79<>>=.<:??>88BFEEACC>GM?727=GIEH@B>:8@>BBCF55><?=114//.6;?C3D<&;6:.&)8=DBAB=BB?GA9*-8FEOE?80-626;A4@G:7782345+(&$&','':8;<;<:8>650&$6CGEE11@5GGA?A9;A>:9:7=::<,::>:+AG<?B>E721)1;?=6/)9A1?<3)*@)+544:)2.44..;)/500:34368.+()''+&(;3+*.137-)**
@11193086-adab-4bee-bd33-23f81d371913
CATTGTACTTCGTTCAGTTACGTATTGCTAAGGTTAAGGTCTACACTCTTCATTCACTGCAGCACCTCATCGGGAGATGCCACAACTGCTTATGCTAATAGTGTTTTTAACATTTGTCAAGCTGTCACGGCCAATGTTAATGCACTTTTGTCTACTGATGGTAACAAATTGCCGATAAGTATGTCACAATTTACAACACAGACTTTATGAGGTGTCTCTATAGAAATAGAGATGTTGACACAGACTTTTGTGAATGAGTTTTACATATTTGCGTAAACATTTCTCAATGATGATACTCTCTGACGATGCTGTTGTGTGTTTTCAATAGCACTTATGCATCTCAAGGTCTAGTGGCTAGCATAAAGAACTTTAAGTCAGTTCTTTATTATCAAAACAATGTTTTTTATGTCTGAAGCAAAATGTTGGACTGAGACTGACCTTACTAAAGGACCTCATGAATTTTGCTCTCAACAGAGAATAACTGCAGTGGTGTTAGCGAGGTAGACCTTTAACCTTAGCAATACGTAACTTTC
+
,,#$(+-3599;N=F-B-02./>99;9AFHA6:A6+&,;4>5(+$#%%$&%$"$1/,0//-)((9;<6,(5'9,49;76624<A5BH>?A<@A:6:90-04</DHB>DB@:=>>55.B?5;FJC<=((7:$$>DA@??ECB7,,7:?=0',68:6553((017:?<1..72338=@C,3D??,',%-/00314>F,;/**/'9;?A???<&36/=@>EH600,3844<81,:12@8D<=,'''?9;><409?03.//<+90-(%*@@AB3;9<>@4+=BNN<@2>D=6888556-&.2/<D7-+2/00+0:A?A:?;?DCF2/%./0('..79<97'/BC8=80+92=832;82/1738=:?B-+90+,*395-(=6A9;8@CA:=A;748;</=:FACCFHJHE;61.786+6,9DA;8303,>I@?8ABK?<?E?@???6B;<4-+=8?E?C1%%2$449=53DDBEF*%%7,0/133/57400-:74.4642)-.+)/.(*/9=<=-D77768*%$('*)*8<@4$$&*$
@9f025e4a-24d2-4989-8a06-400cc8fc06d0
AATTGTGCTACGTTCGGTACGTATTGCTAAGGTTAAGGAGTCTACCTCGCTAACACCACTGCAGCACCTCATCAGGAGATACCACAACTGCTTATGCTAATAGTGTTTTTAACATTTGTCAAGCTGTCACGGCCAATGTTAATGCACTTTTATCTACTGATGGTAACAAAATTGCCGATAAGTATGTCCGCAATTTACAACACAGACTTATGAGTGTCTCTATAAAAATACCGAGATGTGCATTTAGACTTTGTGAATGAGTTTTGCATATTTAGTAAACATTTCTCAATGATGATACTCTCTGACGATGCTGTTGTGTGTTTCAATAGCACTTATGCATCTCAAGGTCTAGTGGCTATCCTGAGGCTTTAGTCAGTTCTTTATTATCAAAACAATGTTTTATGTCTGAAGCAAAATGTTGGACTGAGACTGACCTTACTAAAGGACCTCATGAATTTTGCTCTCAGCAGGTGCTGCAGTGGTGTTAGCGAGGTAGACCCAACCTTAGCAATACGTAACT
+
$$#%%%#$-%$*&05%'+$--@2;@>C@F@4?F97(%&'%%##'146><<A?11:=B1.549E:C@GI@=51F18(/&,((9<79G>C;=89=>KIF?D61227>;;=;9BDAECEJA7F@<)=B;5D317705+B>@B>E@**.114C@59@GD0:;B=9;AHLBFQI@A.C:CG<;8<<:DB;=11/035647255B44>@DE?88<3==964>:@?GF822&%*(&&#&$$%,)%$##%&'%%&*:::3&.;<F444B$AB8$'&78??/,2=AF3,8IF=?99<C5532::798B68EJ>+$%&&,AF<<7@BD=C?H>CE==A>A?55A@999CDKA@,76B;).++.&)((&%+#%$$&$#%&&$%''$1(:CHJ;@DD>8>8?9139@A@?BD?AD94:;71117MI=E=>A=DE@9=/()+,,28<F=<&449/)<F8/+25/8924MPH?BGCG@@:'/160&+;==<;>@?9:()$*+)-11:><<88)):=:79;$>9@A>?57II1'(
@b881e205-9160-49e9-90c9-1b6742541f9d
CATATTCGTTCGGTACGTATTGCCTAAGGTTAAAGGTCTACCTCGCTAACACCACTGCAGCACCTCATCAGAGAGATGCCACAACTGCTTATGCTAATAGTGTTTTTAACATTTGTCAAGCTGTGCACATGTTAATGCACTTTATCTACTGATGGTAACAAAATTGCCGATAAATATGTCCGCAATTTACAACACAGACTTTATAGGTATCTCTATGAAATAGAGATGTTGACACAGACTTGTGAGATGAGTTTTACGCATATTTGCGTAAAGCATTTCTCAATGATGATACTCTCTGACGATGCTGTTGTGTGTTTCAATAGCACTTATCTCGAGATGTAGTGGCTAGCATAAAGAACTTTAAGTCGGTTCTTTATTATCAAAACAATGCGTAATGCGAAGCAAAATGTTGGACTGAGGCTGACCTTACTAAAGGACCTCATGAATTTTGCTCTCAACAGGTGCTGCAGTGGTGTTAGCGAGGTAGACCTTTAACCTTAGCAATACGTAAC
+
$$%#%*,2@(:&'0*#$&#$%&&%%/10:E490./73<4&477?//310-9IIEBEDBA-=@IKCD94@$6&&+/<..779@F?@F7?FE;(-?:GA=@A@>DEB>@@=9:;<9:7?949@>56&%$"%%&3&;96/)'%*+)%+(3,''+++0=AG=?C9:??B=;20'''$#2688$$('31839;;@C45::<<58792)#$''/&%##%%'$&'0<6678:<79;5=567443AOPL256-&556:>>IEE88?B833358.+.151,%%%(07;2??;359==>;;@B<*;:6014>FDDL@><@47/A:J;<@844.''%%&%25'4$#)''#$,&<0GAEA?>:8;.+3EIBEEF=52/>%&4=7<JBCLK@=GHCB;:;5**4,'*'+)*0,0==AE;B>D<;AA;:;5$1%,*1189775C>GK>+J>>E4=2:462<?<;?IEE4CF1,,42D,'<722-B8038@>;=67+%.4--B976C>GBDEFAC:AI@88..-$$'
@ef4d14c6-f898-4c23-815d-e964e980831d
CGATGTGCTTCGTTCAGTTACGTATTGCTAAGGTTAAAGGTCTACCTCGCTAACACCACTGCAGCACCTCATCAGGAATGCCACAACTGCTTATGCTAATGGTGTTTTTAACATTTGTCAGCTGTCGGCCAATGTTAATGCACTTTTATCTACTGATGGTAACAAAATTGCCGATAAGTATGTCCGCAATTTACAACACAGACTTTATGAGTGTCTCTATAGAAATAGAGATGTTGACACAGACTTTGTGAATGAGTTTTACGCATATTTGCGTAAACATTTCTCAATGATGATACTCTCTGATAACATTTGTGTGTTTCAATAGCACTTATGCATCTCAAGGTCTAGTGGCTAGCATAAAGAGACTTTAAGTCAGTTCTTTATTATCAAAACAATGTTTTTATGTCTGAAGCAAAATGTTGGACTGAGACTGACCTTACTAAGGACCCTCATAGATTTTGCTCTCAACGGAATGCTGCAGTGGTGTTAGCGAGGTAGACCTTTAACCTTGCAATACGTAAC
+
+%#%#$$7C7?7;7A>D6@=66;,246<*7/7DMAG:6).5DF7=?9<55?8%293.%%<?CB-==;5<6/,4%''&(+)24.45'@68$$(;<<E;DD((5DB>:><?@=<;BC511)$%((',+$*/0+0.'&)*DE;696EA?@<<FK/**9525(76/-+<68/8@EI:;9>5.9..1///04875;<.41&*'&&&877:86>B;DDFBEBFE;7@7,2;5;;75=<9<5C)3%%%%8$$4,%8@CC)*2121/('$$).588<=?==@?>$3:@D:8568:12205:33?>55?A:+&&$$#")4(997;<C,:9--4+/*&'1431&))*';@=.,$:&(-.6;;@;>>6441+)($:3?A>;4-(=<??EDHG9<=>=:?>BB>;=723?A@B;:C>8@8818/:BJED::C;>B>74:2=213:14+*,56,-?%3%-,).2&&%%08:;?9DBF7F>8--I0/457<7?=<@+276%(%*(-3/5::;=?<;?;GE<<;:'&40..,)-.,%
@cab889fb-9ece-44b6-8919-86d1007b715c
CAAGTATTGCTTCGCGTTCAGTTACACGTATTGCTAAGGTTAAAGATTGCCACTTCGCTAACACCACTGCAGCACCTCATCAGGAGATGCCACAAACTGTATGCCAATAGTGTTGCTAACATTTGTCAAACTGTCTGACCAAATGTTAATGCACTTTTATCTACTGATCAGGTAACAAAATTGCCGATAAAGTATGTCCACTGATTTACAACACAGACTTTATGGGTGTCTCTATAGAAATAGAGATGTTGACACAGACTTTGTGAATGAGTTTGCATATTTGTAATATTTCTGTATTGATACTCTCTGTTGATGCTGTTGTGTTTCAATAGCACTTATGCATCTCAAGGTCACAGTGGCTAGCATAAAGAACTTTAAGTCCAGTTCTTTATTATCAAAACAATGTTTTATGTCTGAAGCAAAATGTTGGACTGAGACTGACCTTACTAAAGGACCTCATGAATTTGCTCTCAACGGAATGCTGCAGTGGTGTTAGCGAGGTAGACCTTTAACCTTAGCAATACGTAACT
+
'$)(/+*-')847./5A/=:55;'#($&2(69:35116IIC>4')&%&$#$%&(+)-.52/-19<41437788;FIFD53A5?5836.,),'''%##(#%$%#$)--,/,<-1+#$%(./44555.?38$44/+*#(%''&&%'$#(553241,000.-6<>.-(&#%##')05.35(')),.038:7<5&,62.111+%$%&*(-<5EG':2?>=D66OB:00%6<*;:=EC>?B/?A1--,*=:<862<,),,/.;NLRB>=11>1008+35&.68953%#'(#%$&((,'&0)())6;<G63)($%$%+377CB6@9;6+DN.A?777D?C;<>9-36@AC4D@,40,7$$,.:<736609A@DI.3>CHMM(;;8&&@8?;=?HKB:FGB>BOKF/;BD>;>C=;5689<687=.>A=>FB<?;<2(#)'(3/-/6%99<>=C=D@';@?>@;C=76--.7++&@A2F:.,/D32&%&&%,-.1:9>.1*01**)3:9C=C@GKPEC==;::9$,0+23+++*'(&
@e419c103-f485-4367-9a7f-d20f887547b2
GTTGCTTCGTTCAGTTGCGTATTGCTAAGGGTTAAAAGGTCTACCTCGCTAACACCACTGCAGCACCTCATCAGGAGATGCCACAACTGCTTATGCTAATAGTGTTTTTAACATTTGTCAAGCTGTCACGGCCAATGTTAATGCACTTTTTTATCTACTGATGGTAACAAAATTGCCGATAAGTATGTCCGCAATTTACAACACAGACTTTATGAGTGTCTCTATAGAAATAGAGATGTTGACACAGACTTTGTGAATGAGTTTTATATTTGCGTAAACATTTCTCAATGATGATACTCTCTGACTGATGCTGTGTGTTTCAATAGCACTTATGCATCTCAAGGTCTGAGTGGCTAGCATACACAAAGAACTTTAAGTCAGTTCTTTATTATCAAAACAATGTTTTTATGTCTGAAGCAAATGTTGGACTGAGACTGACCTTACTAAAGGACCTCATGAGATTTTGCTCTCAACAGAGTGCTGCAGTGGTATTGAGGTAGACCTTTAACCTTAACTTAATACGTAACTA
+
&(($*>?<=A0@/>/8'#%%'')&'55.(%%0'+01'-2*<5*//0:131<<6;E=,+21213?:,/2C-)=,D;=76-,)').0,02(/4680,)*<9444<?CEGD@B1788:@9/E273?@84;,,::3BA877@6JKK>9DFHSHGEA78CF411@D@B=;<(,23$&&+.8?@>:<::F=>C&&,#'%'$,$#%(&))''';==?A:)))@9DDCAB<2-,--6@::.&'27AE@A>>:4786&&/28@72@:::A.A>;%56682/%68@F,;<FF<?>EFB:;=>B2,,B>=4<=;1+$-4.,%&(334=>MAAF4229<B7768;=9;9A1DG<,82)%%&$&-.,--&&.,,%)3>=+-@<338-160272<57-+3<;=@<7A@86('++'+77;:78<;513896/;B@G<B@=EFCC;8))00/,;8989,?>CD-;?;>B;A:...*;NPB;4(BHCGH(67:+?@923&&'*,.):$&*)'%A@D;2=BJ@>?@@>;<:3122-)'',,1:-19$
@9701c210-f4a1-4c1f-84d7-0a9d3d202bb8
GTTGTACTTCGTTGGTTACGTATTGCTAAGAGTTAAAGGTCTACCTCGCTAACACCACTGCATACCTCATCAGGAAGTGCCACAACTGCTTATGCTAATAGTGTTTTTAACATTTGTCAAGCTGTCACGGCCAATGTTAATGCACTTTTATCACTGATGGTAACAAATTGCCGATAAGTATGTCCGCAATTTACAACACAGGCCGTGTCTCTATAGAAATAGAGATGTTGACACAGACTTTGTGAATGAGTTTTACGCATATTTGCGTAAACATTTCTCAATGATGATACTCTCTGACGATGCTGTTGTGTGTTTCAATAGCACTTATGCATCTCAAGGTCTAGTGGCTAGCATAAAGAACTTTAAGTCCAGTTCTTTGATATCAAAACAATGTTTTTATGTCTGAAGCAAATGTTGGACTGAGACTGATAGCCTCCACTAAAGGACCTCATAGATTTTGCTCTCAACAGGTGCTGCAGTGGTGTTAGCGAGGTAGACCCAACCTTAGCAATACGTAAC
+
#*109*,,40&#$$*>&;67A668AEE1(4$1A.B<'486D?$-<;977?B;>DGK3.937+%046>I)&E7A5+($,,248=@@<AIABD9::B=B;5=;9>DDA>?D?BDCF;2+66,.,,0>D689;CKI:93=0<;;:=A>A?==54*0::9<..4;99&%56#5:E??=>F:?;:EA***+--7,9;,:<*)++*+%&$56<:;(CC8565CK4/785D@;;=82&$#%%%0&&46//<0;(((-DCFC7<BB96678<0-7@EB+++6B>@0<@A74//?<6@GGE<EE=:8:@@ACG;;;B98,8%?,@C300=:;&&22@<6DBC9EG56=7HA4)5-,&&&$$$+8:$)AE67:9><:$$>+=*9678,$$,'&636/)0BE<=>A;:9872.-.,%%&,7486-8,4=<EC?><3/--)$%$$$##%2<<AE3('-,+(+%$%$(363)54>@6?3$***596*-+,-6=HF@@::-/&))',2++981/:7)*(+8+3F>>?222&%$
@41aa098a-b4a3-4b8b-a789-43a419b4dd27
CAGTAGTAGCTACTACGTTCAGTTACGTATTGCTAAGGTTAAGGTCTGCCTCGCTAACACTGCAGCACCTCATCAGGAAGTTACTGCTTATGCTAATAGTGTTTTAACATTTGTCAAGCTGTCTACGGCCAATGCACTTTTATCACCACTGATGGTAACAAAATTGCCGATAAGTATGTGCAATTTACAACACAGACTTTATGAGTGTCTCTATAGAAATAGAGATGTTGACACAGACTTTGTGAATGAGTTTTGCATATTTGCGTAAACATTTCTCAATGATGATACTCTCTGACGATGCTGTTGTGTGTTTCAATAGCACTTATGCATCTCAAGGTCTAGTGGCTGCATAAAGAACTTTAAGTCAGTTCTTTATTATCAAACAATGTTTTGTCTGAAGCAAATGTTGGACTGGACTGGCCTTACTAAAGGACCTCCTTGAATTTTGCTCTCAACAGGTGCAGTGGTGTTAGCGAAAGTAGACCTTTAACCCAGCAATGGC
+
)$)(%%####&%#%$$2B<E7<9C;<<CB5@5@6=,)>M=F<',(:,$7918**/.*(&+-&=+:BFIK>5-,;,--+.)$,$%'%#%&3<=?AF0:<ADA/=8796?A@>6)*=887A@400%*.62-,5BD6811EDED857&%&$$*6?>?;;E4<B;6+.66?<531:5/B;%%,)47=8><4BI152---8''=@711/CCB>C)147?F7=I@;=-)55=<A9FBC=886A>>D>/4;>G?>+97JN<514????<)?AB@:06;@B@A==6855--<EAED>>&@E831819<CG;@>CA=::7G0;@ACFDA?6798=5.6;>8C?12:4735.6,++5%)49??)('=@FE>::61B=F>;>?@6469.)71<3;:723877628@>>(88@IB?8;B=/2*).&&'%)(*()).6606@--FC>?A$($'9=8BD6*&6739<4$+.150(..(+&/=1;.'-)*+&$%(.399?@A:A;6)&3,+-%$#$%
@babcebc2-a69a-48f4-9e28-937a8e8e08cd
CATTGTACTTCGTTCAGTTACGTATTGCTAAGTTAAAGGTCTGCCTCGCTAACACCACTGCAGCACCTCTCGGGAGATGCCACAACTGCTTATGCTAATAGTGTTTTAACATTTGTCAAGCTGTACGGCCAATGTTAATGCACTTTATCTACTGATGGTAACAAAATTGCCGATAAGTATGTCCGCAATTTACAACACAGACTTTATGAGGTGTCTCTATAGAAATAGAGATGTTGTTTACAGACTTTGTGAATGAGTTTTGCATATTTGCGTAAACATTTCTCAATGATGATACTCTCTGACGATGCTGTTGTGTGTGTTTCAATACTTATGCATCTCAAGGTCTGGTGGCTGCATAAAGAACTTTAAGTCAGTTCTTTATTGTATTATCAAAACAATGTTTTTTTATGTCTGAAGCAAAATGTTGGACTGAGACCGACCTTACTAAAGGCCTCATGAATTTTGCTCTCAACAGGTGCTGCAGTGGTGTTAGCGAGGTAGACCTTTAACCTTAGCAATACGTAAC
+
$%').6*..853'04/A/2934H?AAAA@8*'#()1',30*-&<>3B1644;:B@G4.F?:90?A=?31)0,2-(+36;D@>BD:@C=:=<;<<76<E=A?>DDB;56-;BA@9&*<25.21+0*=@C@>>E:=CAB=86688A>><=AF:BA6;99(,-;?D@68696<527:;+&$2<;210(+,/)05798+8-1115*+27-)(+%57E99*-2/***-5EDH>;A?9;?9*#$$-677@@?<1%$15E??:=-/=5)3<?AAB/<=<IQO.<@DC@=9A@?..//.5/4D?06=C>+)/0:4-95:940/+.;:6D2/,%&'#$$'%$/0164=B5.:3E3*'2,745'-;>IL0(++,++560535?BEFA@:&%%&$(18;58DHAE4<=E;<?BABBBA<F,%/@?6'>ALF<D?-1*?EEIG93:-.%($&&%(+.05<%')457?2?<<:FHF7;3;E6EG646<@JF+.2))4?=@7;<>.0$%$,=E997:AEJCJLB@=>8@;JA@?3443*$
@469d0d05-fa88-486a-a251-625dea037887
GTTGTGCAGCTTCGGTTCGATTTGCATTATTGCTAAGGTTAAGGTCTTCCTTAACACCACTGCAGCACCTCATCCCGGAGATGCCACAACTGCTTATGCTAATAGTGTTTTTAACATTGTCAAGCTGTCACGGCGTGTTAATGCACAGCGCACATCTACTGATGGTAACAAAATTGCCGATAAGTGTGTCATGATTTTAGCACGGGCACCCTATCGAACATTACTACAAATAGAGATGTTGACACCAGACTTTGTGAATGGAGTTTTACGCATATTTGCGTAAACATTTCTCCATGTCTCTCTGACGATGCTGTTGTGTGTTTCAATAGCACTTATGCATCTCAAAGAGGGTCTGGGGTGAAGCTAGCATAAAGAACTTTAGTCAGTTCTTTATTATCAAAACAATGTTTTTATGTCTGAAGCAAAATGTTGGACTGAGGCCGGCCAACACTAAGGACCTCATGAATTTGCTCTCAACAGAATGCTGCAGTGGTGTTGAGGTAGACCTTTAACCTTAACCATGCAGTAACCC
+
'2$%'%%$('*)$%':31($%&*&()()-..33//.1490+*)*'((*#&"%.*01A@1AJ;77069=>C;9%%7#&,,*6-,+)66=$7>%?DE@00>;?=:=<CB@@D?:9/*+++*(>/6,>A1+:$#,*&'%+6+20.&%%%$#"%%%$)7@A<>;-%$'9=?;?E?544-/310.,,+'(#%"$$#&*,)1+($""##%$"##$###$&#$$$$%%&$"###%(8777,0;3-5.<)$$$()+/EJK=9497@00&%)ABEA7--,/)&(*;<<;BFH9=???5-2'4*)&0*.:16(>=584;<EJ@876;59>>D<06147.23$$%8;:58?A4BD>/+%*(,%($$&&&(&&%)-/,'+--?6&285-.<3123+-2-<AEKB5?A61:A>7+89=A8<>CBB=AA9;<@=1,:@;6D=>B;@=6990#*%(&$%##$$%)%'+.'03,2-.%&'-*8=-*$946>8'&&)$/**+10657;=5@9;2&%(1$'==?99;95410/)%%##)%%((%'./(+)
@6fb498aa-4356-4a8b-9c25-4368b0ef81ce
CAGTGTACTTCGTTCAGTTTACGTATTGCTAAAGGTTAAAGGTCTGCCTCGTAACACCACTGCAGCACCTCATCAGGAGATGCCACAACTGCTTATGCTAATAGTGTTTTTAACATTTGTCAAGCTGTCGGCCAATGTTAATGCACTTTTATCTACTGATGGTAACAAAATTGCCGATAAGTATGTCCGCAATTTACAACACAGACTTTTATGGAGTGTCTCTATAGAAATAGAGATGTTGACACAGACTTTGTGAATGAGTTTTACGCATATTTGCGTAAACATTTCTGTATTGATACTCTCTGACGATGCTGTTGTGTGTTTCAATAGCACTTGCGCATCTCAGATCTAGTGGCTAGCATAAAAAGAACTTTAAGTGGTCTTTATTATCAAAACAATGTTTTTATGTCTGAAGCAAAATGTTGGACTGAGACTGACCTTACTAAAGGACCTCATGAATTTTTGCTCTCAACAGTGCTGCAGTGGTGTTAGCGAGTAGACCTTTAACCTTAGCAATACGTAACCC
+
,'$&&*4?A6;<J/5%.$'*323C<<</;5:6''CF>:>'2724-%688@75A78<<>>CF9336;,@=BD634+>@98<78>4>?F@CFEAEB9:9G9E3559@A7>;;=B?/1EFI,%B;/7D@=68%+$%8<9=?=EA;1+,?ADDD8<BG:87>@553246;BDAFDHGNFA622(.BACD..-*++(&(14-:,)$$$%:117=<;///-*+=@@6EC5691,2C??:47>??C9;0,/566@FEH3';7//016@&(FB;:=;@><>?>8B=AID01111560'+&&()(.3=@<7<<9-*+-'&7?8=:@0=8<AB98?=8B/++###$$)/44:2-&&$$$$++D;659778;47C+%$*:)$45373&'+(1**7689>::DHA=,<=?:<EGJHEAE@9B=?6/8<MNKHA>>9A?=A9<;C@<6730-)+$56;?$8E>:>7715788IK@@;@:<B<G:&%&)8ABC)9:=??88>><0433)4900>>@>G@A=(*')3''5/--(*+.-%%%
@c0b2feec-48ef-4fce-8b15-cb15c25e8d54
CAGTAGCCACTTCGTTCGGTTACGTATTGCTAAGGTTAAGGTCTACCTCGCTAACACCACTGCAGCACCTCATCAGGAGATGCCACAACTGCTTATGCTAATAGTGAACAACATTTGTCAGCTGTCACGGCCAATGTTAATGCACTTTTATCTACTGATGGTAATCAAAATTGCCGATAAGTATGTCCGCAATTTACAACACAGACTTTATAGTGTCTCTATAGAAATAGAATGTTGACACAGACTTTGTGAATGAGTTTTATATTTGCGCAAACATTTCTCAATGATGATACTCTCTGACGATGCTGTTGTGTGTTTCAATAGCACTTATGCATCTGGGTCTAGTGAAAGCTAGCATAAAGAACTTTTAAGTCAGTTCTTTATTATCAAAACAATGTTTTATGTCTGAAGCAAAATGTTGGACTGAGACTGACCTTACTAAAGGACCTCATGAATTTTGCTCTCAACAGGTGCTGCAGTGGTGCTTAGTAGACCTTTAACCTTAGCAATA
+
*($)&$##%)+.,1K=?&*<',19>;6;@F?F?.-?(;4*8/=;29=886:=>44.-('%:=EG6?>=>;>40E;F1:,8**BCAFG8AE;6BB?9:ADB5//+0/)'*0$556=/4.;-'&972205??;;II>=6;@?:6/>ACCDD>@FG:<:;;+-(&)%$#,-/91;?E=8,*,('2458006,=;=<<1::>+35<=?5557&2/02=C=A4D@=5;57KCBF1*<AE>DB35000/3<<?=(<@4?..-=@@=0'44266/'%&35$((%%8:5FB@=>98D744;=@6?F?;35*82,>C:93414;5?+54++56755@A=6,%703,'($(#&)'6/%%%547077?BFL1)::,,10%(*+2>84<*:FGF@DE<88IL?<<CEBADFG??G<6>11/-3=LLBG?BC>E??<B348=;8<60)***76:M1.A:240779<:<JOI==6K+6DF57;99EFAE(,,../,0*'(*,(6'),(&%'%37./-/9%,30,$
@38659639-1706-415d-b936-31ef188657f3
CAGGCATGCCCTTTCGTTCAGTTACGTATTGCTAAGGTTAAGGTCTGCCTCTAGCTAACACCACTGCAGCACCTCATCAGGAGATACCACAACTGCTTATGCTAATAGTGTTTTAACATTTGTCAAGCTGTCTGGCCAGTAATGCACTTTATCTACTGATGTGCTCAAGTGCCGATAAGTATGTCCATTTTACAACTGTTTCTATGGTGTCTCTCTATAGAATAGAGATGTTGACACAGACTTTGTGGGTTTGCATATTTGCGTAAACATTTTCTGTGAGTGATACTCTCTGACATTAACCATTTGTGTGTTTCAATAGCACTTATGCATCTCAAAGGTCTAGTATTACTCAAAGAACTTTAAGTCAGGTTCTTCCTTATCAAACAATGTTTTTATGTCTGAAGCAAAATGTTGGACTGAGACTGACCTTACTAAAGGACCTCATGAATTTTGCTCTCAACAGGTGCTGCATTGGTTCTTGAGGGTAGACCTTTAACCTTAGCAATACGTAACC
+
#(&$#&(',--'4(-433=':%)%%&3',.8B<?+/3;0*&);:=7,55,)$&+-11119>-;HIBDF1<;9<*:59--?=641,,9;==I@?E:((7@BAF=A-)-8=<=A<?;68801-,%@=0031-$$#&3794))(?B/''##%$,(60-/.,*)&$""#%)(#%&,+.9:<97B=55&&-)$-%#$%'%$$#"$#%'(%%+3,9993(:7,(('+63339;747;88/.*''&2--6(477%-172&,0/0/11.2)$+%#$'&().***+%%#"#%'()366+(7,)**+.'$$&'*'9=>+19?1--./,&*+$%)4747>=:*:8;%1:57)(%+$%'$$%%())')20/1/%&*/-'/-=.1'.%('(/35/>4@DG9:@AA<<;C;:A22''()=BBH:?B@BBA=7<:I@=@D9>>>=//599'0H?;><F@A@9:CIDB3)<@1BB48:?58/$%%$$#')%'(%$%225+&)))+78@@;B>;;;;191F@<;''''&#'
@32d74680-aa31-4926-b3bf-0d9399207dd3
CATTGTACTTCGTTCAGTTACGTATTGCTAAAGGTTAAGGTCTACCTCGCTAACACCACTGCAGCACCTCATCAGGAGATGCCACAACTGCTTATGCTAATAGTGTTTTTAACATTTGTCAAGCTGTCACGGCCAATGTTAATGCACTTTTATCTACTGATAGTAACAAAATTGCCGATAAGTATGTCCGCAATTTACAACACAGACTTTTATGAGTGTCTCTATAGAAATAGAGATGTTGAAACACAGACTTTGTGAATGAGTTTTACGCATATTTGCGTAAACATTTCTCAATGATGATACTCTCTGACGATGCTGTTGTGTGTTTCAGCCAACATGCATCTCAAGGTCTAGTGGCTAGCATAAGAACTTTAAGTCAGTTCTTTACATTATCAGAAACAATGTTTTTATGTCTGAAGCAAAATGTTGGTTGGACTGACCTTACTAAAGGACCTCATGAATTTTGCTCTCCACAACAGACCCTTTGCAGTGGTGTTAGCGAGGTAGACCTTTAACCTTAGCAATACGTAT
+
%$%),=9GI?@A==8./9C?2284265?4=7+*1G/H57@:CC8:=;=;=A8@>CBKBDB:;:=FFFJFA3/J*C7<:<ABJFEEO?BA6/04?GIFGI2**.84=DAADA>?ACD>-28<:4>>4/;''67?A=F@DBEBEB<8/(-:;;)$3#$$$0)$$*;?,(63+**-<FA5456,&&'(+..*1;CC=@8/9<).+)(')=;>78:;:/24BA?=EG3//+4769;783-'',1'..%2000/::9:,:EF@A0033?<:8,*,.:?AAC?:957@=.=AIJ?@+;:8,--318=70252?>=425<88341(1.BB;=BH783%$$&'&9>:6;@D.AD&8720*('(0;73-7@@>D@(<E99:9=81-<(1(,,'-(#"&#$99:-+0-))67),:<==B;:6$*5:76;9:91>9,9(7.-,$(:<<B:6;6A;D<>7)(D?=:15.)))$8>9D@G8;813)'0&&&*$$###)*%138<@:C>;A6<8882>?>4-)*,.*677767$+)1+)))(('#
@6ea6708e-99c5-4c7d-a7a5-f48f1f431570
CGGTAATACTTCGTTCAGTTACGTATTGCTAAGGGTTAAAGGTCTACCTCGCTAACACCACTGCAGCACCTCATCAGGAGATGCCACAACTGCTTATGCTAATAGTGTTTTTAACATTTGTCAAGCTGTACGGCCAATGTTAATGCACTTTTATCTACTGATGGTAACAAAATTGCCGATAAGTATGTCCGCAATTTACAACACAGGCTTATAGTGTCTCTATAGAAATAGAGATGTTGACACAGACTTTGTGAATGAGTTTTATATTTGCGTAAACATTTCTCAATGATGATACTCTCTGACGATGCTGTTGTGTGTGTTTCAATAGCACTTATGCATCTCAAGGTCTAGTGGCTAGCATAAAGAACTTTAAGTCAGTTCTTTATTATCAAAACAATGTTTTTATGTCTGAAGCAAAATGTTGGACTGAGACTGACGAAAGCCTTACTAAAGGACCTCCCATGAATTTTGCTCTCAGCAGGTGCTGCAGTGGTGTTAGCGAGGCTAGACCTTTAACCTTAGCAATACGTAA
+
)%)0009;KM2@(G0>(&<,5**8*46=A39(.3=B=>>1'*%.''%&/6;?E?42=?CBFJ<;;BGFDF:=82;642267))775;?;CLF44FBC;3'A?7=AEC@CD@DD<566720)AB?:85*&%*+92?9540(++394.)%-..-1=A?/:;>?,,375(37>AAEHHML9<7<89EDD?''*$%)+).-6=>*9,%%&$$&&&$$(AF=;+AA8444465122-'03;<?E85,'''5//227@D-8(''?#$=7'2333-=7:?GC-;<=?686;:C55698?DCBCB5;9*-)/399:8)&&'%,43*8JH<63(*++,--244C90<@D<BA55G?D5-067?@B;'4>>XS5,BF;;=03/0,@293HFLME9:=92BI=7-<>DAA8944750.+-*,4>>>NJ5?8<>>FGDA?:*,,*$)%$%&&%,7655(:)??$5;=:;<$62*/-8.A@A<;(,+.>1&)-,BFEDE%**358,8A>>*;))$-*+./0+,-,,*,/**((%.+.)%%&)*.'
@f1923bae-f04e-4ecd-8092-23d7c8f248d5
CAGTATTACTTCGTTCAGTTACGTATTGCTAAGGTTAAGGTCTACCTCCTTGCTTCACTGCAGCACCTCATCAGGAATGCCACAACTGCTTATGCTAATAGTGTTTTTAACATTTATCAAAGCTGTCACGGCCAATGTTAATGCACTTTTATCTACTGATGGTAACAAAATTGCCGATAAGTATGTCCGCAATTTACAACACAGACTTATAGAGTGTCTCTATAGAAATAGAGATGTTGACACAGACTTTGTGAATGAGTTTTACGCATATTTGCGTAAACATTTCTCAATGATGATACTCTCTGACGATGCTGTTGTGTGTTTCAATAAGCGCCCATGCATCTCAAGGTCTATTAATAGCCAAAGAACTTTAAGTCCAGTTCTTTATTATCAAAACAATGTTTTTATGTCTGAAGCAAAATGTTGGACTGGGACGAGGCCTTACTAAAGGACACCATGAATTTTGCTCTCAACAGGTGCTGCAGTGGTGTTAGCGAGGTAGACCCTTTAACCTTAGCAAACGTAACC
+
1%,-,*++*0//5F;H=C'<B21.**,8>=7&@FE>89)=7AE9446%'%'%#'('5HK:54',++*-A*3>*?7,>@@?=DAG@==.(+++.)05491201367;58@=435>1*).0-(*?AA>77=B68=CD?DDDEEG51+'155(8?EH?>22;22:?9-1==>A;HCHI?>AD62?@=;003*+++(..79?537888D55@%"%%*4?A9B):)9=C:7<52./3)225=7A6533339((-3*DF.@110?$IKF@AEGEEEFC@)<?HJI):??:980.21--,/14.2@A=,?C>;69@++?G7@9>A63643,&.-14$($$**)39514=?.+@18*&;5)#&%$$%##%.&%49>221&550((<;FGIBKJ28<B<9FH9A5ADD<=AC><:7966;441)9=KICE=9<2CE<99'2/%&''#$8955.A:EO-)I15+)'*++++899347583@>2127*%/4?;?A?ABA6540-0-/-024$$<A?=$89:0-***0(27?3001/*$'
@febe7623-5e25-44a2-99b1-2cb19c0fe2a9
CACTTGCTTCAGTTCAGTTACGTATTGCTAAGGTTAAAGGTCTACCTCGTACACCACTGCAGCACCTCATCCAGGAATGCCACAACTGCTTATGCTAATAGTGTTTTAACATTTTGTCAAGCTGTCACGTAATGTTAATGCGCTTTTTATCTACTGATGGTAATAAATTGCCGATAAGTATGTCCTGGTACAACACAGACTTTATGAGTGTCTCTATAGAAATAGAGATGTTGACACAGACTTTGTGTGAATGAGTTTTACGCATATTTGCGTAAACATTTCTCAATGATGATACTCTCTGACGATGCTGTTGTGTGTTTCAATAGCACTTATGCATCTCAAGGTCACAGTGGCTAGCATAAAGAACTTTAAGTCAGTTCTTTATTATCAAAACAATGTTTTTATGTCTGAAGCAAAATGTTGGACTGAGACTGACCTTACTAAGGACCTCATGAATTTTACTCTCAACAGATTCTGCTACAGTGGTGTTAGCGAGGTAGACCTTAACCTTAGCAATACGTAACTA
+
*%#&&&'*-,#(%)F<H<=)<@KC@?3374)1>K:GE0)86B8$00/&$$*.321+).8AD:FCFH:74$$?1;6%+%%67>AEE=@>559<=>BBH9457;64:>>?99DFC7$.'85(774)55%$%%(.)'**41.*#$&)****365A:??;@..4:7'%%),7;;>GBA?D;9:BEB335*)%&%$(%%09;;>@@D)/(((37<=<A@D=>@3?E?;@/:D>?CCCJ9740009**<97:;$@?I@>:9BLFA;9;<74447>=>=CJE479@@;@6A?967:?A?ABIC;'=C<7-.+01)B<66?*A;BGM??A5110,+*-.3006=AC<D>-+92<$$34=BFDIDA>??TM?,>=FI?$71-4=162-<AFB>BDA>DK>A579624A?BB?9=.)699,+;ADGE?=<:6DC>>=A@NECEJ9>(@@;>;.7,DA???@:))0&797+#$3<5><,26=...%#()2%55<>B?;:;:97220)18+,.'%$%*:8/66:56C;23=@DH8-&#
@bf287967-085b-47c7-8299-5591e830f355
CATTGTGCTTCGTTCAGTTACGTATTGCTAAGGTTAAAGGTCTACCTCGTAACACCACTGCAGCACCTCATCAGAGAGATGCCACAACTGCTTATGCTAATAGTGTTTTTAACATTTGTCAAGCTGTCACGGCCAATGTTAATGCACTTTTATCTACTGATGGTAACAAAATTGCCGATAAGTATGTCCGCAATTTACAACACAGACTTATGAGTGTCTCTATAGAAATAGAGATGTTGACACAGACTTTGTGAATGAGTTTTACGCATATTTGCGTAAGCATTTCTCAATGATGATACTCTCTGACGTGCTGTTGTGTGTTTCAATAGCACTTATGCATCTCAAGTCTAAGTAGGCTAACATAAAGAACTTTAAGTCAGTTCTTTATTATCAAAACAATGTTTTTATGTCTAAAAGCAAAATGTTGGACTGAGACTGACCTTACTAAGGACCTCATGAATTTTGCTCTCAACAGAATGCTGCAGTGGTGTTAGCGAGGTAGACCTTTAACCTTAGCAATACGTAAT
+
)(#&$$''(65835;<F>FA?@IA@IBBCDB+EGA6.&+64AC9:::*$(035656*"%100577546:,%?(1'*2/-0,>>@ADAC>>++ACAAA8A<7:;9A=B?>>C=:::<=:4D8:.BC:32++30.09<=>GD>CC7&(&&//,24>D@:(9?:;<DSECOJ782:8U=FEFOB>HBBC779355+4===<I:;6777=CDD<>>::FD?C>FC6/265?DBE>9D?;::7@;7<;;;C))//''76@==>?7:F@;>>>.)))*913//.,$79FE?=:BC<,,,;1FF5-=C9@B5,*&5;KNB@>=<=;EDKC?C7664CD556)129>=(31+%$,0//&%&&**)--$-+%JF.09<32:@=30494:3@BBBB68;<7EOID>;<213;=?>>=@2-B4,'-'&+=F9D;=B;@JEDA;=E?;=B595&63C:@?*DB@C49,+,0+=??;*,*--:6)(()&%''(-4;>=882;9C7?>45'/9FJBE>ILKED5/+0/78>D4//9365,&
@d0a2960a-6fdb-4869-92f1-a960d6d9adc0
CAGTATTACTTCGTTCAGTTACGTATTGCTAGGTTAAAGGTCTGCCTCATGCTTTACCACTGCAGCACCTCATCCGGAAGATGCCACGGCAACATGCTAATAGTGTTTTAACATTTGTCAAGCTGTCTGGCCAATGTTAATGCACTTTTATCTACGATGGTAACAAAATTGCCGATAAGTATGTCCGCAATTTGGCACGAACTTTATGAGTGTCTCTATAGAAATAGAGATGTTGACACAGACTTTGTGAATGAGTTTACGCATATTTGTATAAACATTTCTCAATGATGATACTCTCTGACGATGCTGTTGTGTGTTTCAAGTAGCCTTATGCATCTCAAGGTCTAGTGGCTAGCATAAAGAACTTTAAGTCAGTTCTTTATTATCAAAACAATGTTTTTATGTCTGAAGCAAAATGTTGGACTGAGACTGACCTTACTAAAGGACCTCATGAATTTTGCTCTCAACAGGTGCTGCAGTATAGTGTTAGCGAGGTAGACCTTTAACCTTAGCAATACGTAACTG
+
+'+4.,/07E99779>)2),-/.21*+$;<9%/@/FC0/88<2*((&+''%#%$#,/6'$;=@ABCEIHCC;$$>(,%'%-0,<67++))1&&3964=1+**+*+33249778;MD83A;4.88-(%#,(+48=;<9:=<82##$33691+;;0-*2-.5AH;9CAJCBJ>EG@@=>:0A???,,-+.17/71')%%%))*'(33,./,:@D?@BB;<8><=F:47658B@@>=4*0''''C66?A00>;@22/1DC?3)))1-001*$$%%.7*3666851>@?/04=,<ADEB<1AC>314+:=?>+&1*<>;>09,425#,,'&''-8:;==820'(%389<1$(02+').49<;>=1-=*%1166119:.>ABCIC@38;:6GGBD9?BC>:9?@=;<C73B@>60)57<>=:9+07<<72&''(1+3'68<?<?9<=$8@<7-59,%%&(;=8<0ACE>BB28855IEBC966,)($')<<=7-'',0*/+,3=7B;GA@6...//*)=99:;494)'2#
@da2c2be1-4716-45f3-89ee-fc0d05073cb4
GCTGGTTCGGTGCATCATTGCTAGGTTAAAGGTCTACCTCTCCGCTAACACCACTGCAGCACCTCATCAGAGATGCCACAACTGCTTATGCTAATAGTGTTTTAACATTTGTCAAGCTGTCGGCCAATGTTAATGCACTTTTATCTACTAAGTGGTAACAAAATTGCCGATAGTATGTCCCGCAATTTACAACACAGACTTTATGGTGTCTCTATAGAAATAGAGATGTTGACCGGGCTTTGTGAATGAGTTTTACGCATATTTGCGTAAACATTTCTCAATGATGATACTCTCTGACGATGCTGTTGTGTGTTTCCAGCCAGCACTTAGCCATCTCAGGTCTGGTAGCCAGCATAAAGAGAACTTTAAGTCAGTTCTTTATTATCAAACAATCTTTATGTCTGAAGAAGCAAAATGTTGGACTGACCTTACTAAAGGGACCTCATGAATTTTGCTCTCAACGAAATCTGCAGTGGTGTTAGCGAGGTAGACCTTTGTAGCAATACGTAACCC
+
$%-&(?36&'0'$&%$+,/,)-'&07/41-2=:1/*//+1&-3-;CD89?GGBLQD?@9DECDC>52;)*-7<56<=;;>0?HA--39=;9<==8;?BBBF?ADFBDJMN5,C2/.CD>8/)<67@@B<:@=EE@?CCCDA?62=C,+)*--9@>:=+#'>><;>BJG>,()&@9=@..C-*6<87:66>?8>@AA>;88<47++1=@AA4A<C>@<3>32213<;6:@91+&'%%#%)++.6<?D331@'*JE5--0=9267@;989@C;:9<F7=6?A<.-+-/03/-/1)4/52/53<<=I>98A9?8(&++$;7---9+...///(('-0919%%)3/..14($##/%.)&&,'$%/0:/01+0++.<5B>@4375+3987992&(,*('&&%+9?:B?@4-&)&5;MJCH?BB@4&384:=<<@CBC@DF..A;@AC>@9451/88<376>D8;0$%$%%%+)*-:8>DD<75.-%%&($*+1%'%..,,*#*+&)?:44776('$$$
@d65b806d-b505-4b64-a1b1-c1a77b5f57fe
GATGTACTTCGTTCAGTTGCATTGCTAAGGTTAAAAGGTCTGCCTCGCTAACACCACTGCAGCACCTCATCAGGAGATGCCGCTGCTTATGCTAATAGTGTTTTAACATTTGTGTCAAGCTGTCACGGCCAATGTTAATGCACTTTTATCTACTGATGGTAACAAAATTACCGATAAGTATGTCCTGAATTGCTTACAGACATGAGTGTCTATAGAAATAAGAGATGTTGACACCAGACTTTGTGAATGAGTTTACGCATATTTGCGTAAACATTTCAATGATGATACTCTCTGACGATGCTGTTGTGTTTCAATAGCACTATGCATCTCAAGGTCTGATGGCTAGCATAAAGAACTTTAAGTCAGTTCTTTATTATCAAAAACAATGTTTTTTTTATGTCTGAAGCAAAATGATGGACCAGGTGACCTTACTAAAAAAGGACCTCTTGAATTTTGCTCTCAACAGGTGCTGCAGTGGTGTTGAGTAGACCTTTAACCTTAGCAATACGTAAC
+
,-*),03<720%6F<C1:-,,,)42'<;)85957-%./+&$%%%++/526/-19;<BE43306763>D1*0&*5-32%$%%##$$$'+200;2>5005?<885+1'01125411/11*+.(0.:0247229433)26>>77?::FEB=;CD:8<32,,4=?05@D<989&(',*(($.6;44&&)%$&#&($"#$(((',(.))&+,&&&#'%-//6<:<$65)644A4<,+(%('';FEE3.<623350:@B@5--1:;?>F(.68BC=$$')*%#(-(*,,174554/%>@<<79;..;E24,0-;<F1::*+.('&$(,=279::.:4*452A@20-/41-*6546<6$3):55DA?@3.9->15;=@82/05.CFA=A==>4%$52<>@AD@;A0+CA55067@<52.-$$$&-&&'%%(+335-3146;;1&%$*>:)*)&''&,+BED2.&78(1.401;?@C@C9449@G@;2/,-$31#&%&&&(+<:<=<63008137659D/(
@f40a46d6-dbbd-4ec7-aeb5-6497769f0c66
CAGTATTACTTCGTTCAGTTACGTATTGCTAAGGTTAAGGTCTGCCTCGCTAACACCACTGCAGCACCTCATCAGGAATGCCACAACTGCTTATGCTAATAGTGTTTTTAACATTTGTCAAGCTGTCACGGCCAATGTTAATGCACTTTTATCTACTGATGGTAACAAAATTGCCGATAAGTATGTGTCCGCAATTTACAACACAGACTTTTATGAGTGTCTCTATAGAAATAGAGATGTTGACACAGACTTTGTGGTGGGTTTTACGCATATTTGCGTAAACATTTCTCAATGATGATACTCTCTGACGATGCTGTTGTGTGTTTCAATAGCATATGCATCTCAAGGTCTAGTGGCTAGCATAAAGAACTTTAAGTCAGTTCTTTATTATCAAAACAATGTTTTTATGTCTGAAGCAAAATGTTGGACTGAGACTGACCTTACTAAAGGACCTCATGAATTTTGCTCTAGGTGCTGCAGTGGTGTTAGCGAGGTAGACCTTTAACATAACAGCAACA
+
*$)+)&'%/./,-47A1?7?+27E@@C600:86EE>8.,94F9%<?)3""3-///=>5/0-//89=GG?@0+?-@5-%3596789*(8667<?@>=;@7<>@BBGCGEFI=5556(4-B964EE;5;:9B>AFIJGF@EKLM@9ACNLD>,5>@%8:9;**<AH2=B<4B;E@EG?ADI:6D<5-$1--)0477;>E/?K.=8>==;GIKHD>;3/ABD::-CD:2789=6//,53?89?5--4/000J88;B796&#%*/;;:81.)%00004?@77@FD9B@KHD:,ADC<==891-.=@>-?;=:36<BB=H13.9A93//?'<:((.58/<?C@<DEE5IA32;8F7627*6<5;?@A<B?**)*(BD?F91.@99<DFJT-?FE9-CC5B>@JMBDCEDDB;@40:/1365:LJAE36=3@>A:<92867?GB>9-64;9?J()OECGAE?--335<8>CLAE@2@FKE:==77-=15=?;:.50/.)06176=>>=,+&$#&'#%'$&0'&&
@c7743012-635b-4427-bae8-e72712b9f964
CACTTGTACTTCGTTCAGTTACGTATTGCTAAGGTTAAAGGTCTACCTCGCTAACACCACTGCAGCACCTCATCAGGAGATGCCACAACTGCTTATGCTAATAGTGTTTTTAACATTTGTCAAGCTGTCACGGCCAATGTTAATGCACTTTTATCTACTGATGGTAACAAAATTGCCGATAAGTATGTCCGCAATTTACAACACAGACTTTTATGAGTGTCTCTATAGAAATAGAGATGTTGACACAGACTTTGTGAATGAGTTTTACGCATATTTGCGTAAACATTTCTCAATGATGATACTCTCTGACGATGCTGTTGTGTGTTTCAATAGCATATGCATCTCAAGGTCATTATTAACATAAAGAACTTTAGAGTCAGTTCTTTATTATCAAAACAATGTTTTTATGTCTGTGAAGCAAAATGTTGGACTGAGACTGACCTTACTAAAGACCTCATGAATTTTGCTCTCAACAGGTGCTGCAGTGGTGTTAGCGAGTAGACCTTTAACCTTAGCAATACGTAA
+
'&%+$)(&*/10-5;C<D=?A;<D<4:,;9>>6FJAGJ3-335$%665724':::@GDE@C<9:4GFMR=>,';'),.0-&&?A6BC;CGC9:=@32=9?><>:=DAEB??>71DDF4=7E>>-CD<4F00B97DHA<9F8CAE>;>;<CCB:>EI?=>;??A=HJDCIC;63EBMMB<77%%-,)$++-+7B=:>>4DG763111.%./9363::;DE?EBEJ7..-288596/49<?A<?,&&&%%A113:&&@?I>???9>LF?<<>600016@A@FFI?<9HH?@:>=95469<@<>@E?<<FA<67<;;BJ@C==6-(20=4.0//003(032,)6;@9>B+4/+1'$'%%,$$$1:HN0+C@22324./:;A;=DGEMOC58@3+CGA>49979:?BB@><B;3<7'*17@9:DC<>31:0AAA=BF@IA;;A?5*::B<633&+'AA5432214>>B89).E?HK5664-*&07$219<4<>7>3A;00'14/108A<A@EF;<;:9')?<<<%%&'(
@3113cc0f-6cfd-468d-8e16-dec9b82f1fe4
CGGTAATACTTCGTTCAGTTACGTATTGCTAAGGTTAAGGGTCTGCCTCGCTAACACACTGCAGCACCTATCAGGAAGATGCCACAACTGTATGCTAATAGTGTTTTTAACATTTGTCAAGCTGTCACGGCCAATGTTAATGCGCTTTTATCTACTGATGGTAACAAAATTGCCGATGCGTATGTCCGCAATTTACAACCTAGACTTATGAGTGTCTCTATGAGAAATAGAGATGTTGACACAGGAGCTTTTATTGAATGAGTTTTACGCATATTTTGTAAACATTTCTCAATGATGATACTCTCTGACGATGCTGTTTATTGTGTTTCAATAGCACTTATGCATCTCAAGATTTTAGTATTAGCATAAAGAACTTTAAGTCAGTTCTTTATTTATCAAAACAATCATTTTTATATCTGAAGCAAAATGTTGGACTGAGACTGACCTTACTAAAGGACCTCATGAATTTTGCTCTCAGCAGGATGCTGCAGTGGTGTTAGCGAGGTAGACCTTTAACCTTAGCAATATTACGTAACCC
+
-%()(#'(57934:2E4D4799;C>?@6@???;HOD?-(;;7A?(=?5<10(;5:/)4BE6?C@A=B>))&8&:@7@ED56AA8@D643,&266;48799:>BDGEBD=1,,*+)$$8147DFA<<..48>F;JD?<97,+)#$$$(43(*=?@>;()$$&)36;FD<FFH511'2)('%*()+33;1:=>5<6&%++((&$$0,+//11)/*3048.,#$$%$:G=892-*50/5/80-,+,,(&%<;=7,%$%++;0/.9'@>:++345''')(#((263;;:=7:6DDE550/8455+-6*-)*)(-.983D90@<**+/568=,6>.''6;?((+DC;59?@;DC:.**,('0)2&&(-8=>CJF-37EGKND7$243)+.3,<?<111$4:@DA=94;:51/230.+$%%$##&)(*=?<CD:>A=@>5()');2@?A>9:99$0.((11267:6>;04;>DF>BABGA3B9+(('+$('795..003':9=7*3#$$,6272?/0..%1-%&$%3-7:,))$%$$)01+&**
@eecef65f-241a-476b-977e-cc9fdb05e1f3
CAGTAGCTGTTCAGTTACACGTATTGCTAAGGTTAAAGGTCTACCTCGCTAACACCACTGCAGCACCTCATCAGGAGATACCACAGCTTCTTATGCTAATAGTGTTTTAACATTTGTCAAGCTGTCACGGCCAATGTTAATGCACTTTTATCTACTGATGGTAACAAAATTGCCGATAAGTATGTCCGCAATTTGTAGCTTACAGACTTTATGAGTGTCTCTATAGAAATAGAGATGTTGACACAGACTTTGTGAATGAGTTTTACATATTTGCGTAAACATTTCTCAATGATGATACTCTCTGACGATGCTGTTGTGTGTTTCAGCTACTTATGCATCTCAAGGTCTAGTGGCTAGCATAAGGAACTTTAAGTCAGTTCTTTATTATCAAAACAATGTTTTTATGTCTGAAGCAAAATGTTGGACTGAGACTGACCCCTCTAAAGGACCTCATGAATTTTGCTCTCAACTGGAGTGCTGCAGTGGTGTGAGGTAGACCTTTAACAACA
+
+)'&%$#%'&.E2C14.+5--:678842)%5DID<6%.+:?A152.3(&.685;HIAIN?==?CC<28<94B+:*)++))CB41535594488&&,,53398;-2255><<BFHG82A=6?=;>88./9.:=40,+',''.--+6<>>D9?EC8=@BBAC;:D7=IE:6EGEFDAFCIAAKECA001('*))+&%#%&())010266674<:9,@AFEECHJ>@A6=H@<A2<E>1-%2)(-,...9@=J6-5..G669:ECA>*/2677J?>B?EMF367:?088;69&&&;+?@?EHE48;62/2.7;AK:;48C=9>4C)56$#$$%(,:>>=@?A5FJ?0:1:>65D>C?@,0//,01%%%%&&''388:D.128<=@HCEF<;<E@CCBC8*+@D=;95@@9B8;7)11CA:FCA?7BA=:;44B<=:9+-*($$$+-A8*D<47-8())-0EII<?$(G1C<,&%%-$4:>:D@AA<?;3=,:''&31+,2,/*--6,-3'&$
@743355fc-465e-4e71-b787-3cc7ca7903dd
GTTGTACTTCGTTCAGTTACGTATTGCTAAGGTTAAGGTCTACCTCGCTAACACCACTGCAGCACCTCATCAGAATGCCACAACTGCTTATGCTAATAGTGTTTTTAACATTTGTCAAGCTGCAATACGGCCAATGTTAATGCACTTTATCTAATCATGCCAAATTACAGTAAATCTCATGCAATTTACAACTGAGCTTTTATAGATTGTCTCTACAAAAATAAAGATCTTTGACACAGACTTTGTGAATGAGTTTTTATATTTGCGTAAACATTTCTCAATGATGATACTCTCTGACGATGCTGTTGTAACATAGCATATGCATCTCAAGGTCTAGTGGCTAGCATAAGAACTTAAGTCAGTTCTTTATTATCAAAACAATGTTTTATGTCTGAAGCAAAATGTTGGACTGAGACTGACCTTACTAAAGGACCTCATGAATTTTGCTAACGGAGATGCTGCAGTGAATATTAACGAGGTAGACCTTTAACCTTAATACGTAAC
+
,3,5=:EJ=:1C.BA@@?6**+++,+93<;,-;):5'73=9$:<35&'..75=CH97C:BC::8=>1.$%+;5)02274./079=;<>?<87<(7*-/234<@?9?BCACCED2/E?5)88$())*,013?C@>;:?8:42-(0..1&..%$')//&&$#$*'$&+'-*$&'*())',)&$&4113.(%+'(*'$&$%&&$%$&%##%$*--55'%&&'(3/0.$($%##+13;69785=33456?A=C221*6:&&&.///27779?FJB>>=:?4?FF<222=8:42/2,)7.;712+3310+)*%'*()'%&'*(.%$$%45@:DC02><B.,,,31665,3>@HD(6;25+8++0>58789;>?:15:8>HEBEABA,/7;@A:>?<A6:5--=F?CE=<=6=9*%%(+=>66=.1211@A=C732ED>>7@5964335-+%%)'+)*(*%%'&)464494+$#%$$'$$$((,=;;7?610/%31-.,.&522&'()(%
@9ee01bc5-d635-45cd-9fd0-27717d8e0de8
CAATTGTACTTCGTTCAGTTACGTACTAAGGTTAAGGTCTACTCGCTAACACCACTGCAGCACACCTCATCAGGGAATTATAGCTGCTTATGCTAATAGTGTTTTTAACATTTGTCAAGCTGTCACGGCCAATGTTAATGCGCTTTTATCTACTGATGGTAACAAAATTGCCGATAAGTATGTCCGCAATTTACAACACAGACTTTATGAGTGTCTCTATGAAATAGAGATGTTGACACAGACTGTGAATGAGTTTTACGCATATTTGCGTAAACATTTCTCAATGATGATACTCTCTGACGATGCTGTTGTGTGTTTCAATAGCACTTATGCATCTCAAGGTCTGAGTGGCTAGCATAAAGAACTTTAAGTCAGTTCTTTATTATCAAAACAATGTTTTTATGTCTGAAGCAAAATGTTGGACTGAGACTGACCTTACTAAAGGACCTCATGAATTTTGCTCTCAACTTAGATACTGCAGTGGTGTTAGCGGGTAGACCTTTAACCTTAGCAATACGTAAC
+
+)$*.-75GIB?@O5?<IGL:,/0)05634AFB00(<::5.$&/.195222@EIGF-4;;@>-<MM,7,+F/;42(%#$%&'((.)$57=>;$$)768>??ABG@DA;;;;=5($=,*/CD<>>68>457>>9<C<IB@=/,*::9@68?;1-$,)1037<15?A7<FKGCG>>BI>0D;43334$&&$$7$0<C4:==>AB//7,++02;>=;=3F@*$$)5167*9AA7;B3@*%$*++40>375.<++*:&+A=78>DA:;:<045:BEM9>CFGG/*<84..../247;<77*9:5381972C:940<;4B?A7(6557278/0=<:@>>;A8FJ4.,'=,((=<65-)53>DBGA2*6DCDFA652,>7A7CABFE<AB;4DE?70/>@;>DEIFFAG3-A;74,4CGDFA?8=5EC=C?A7D>;3<2CCGH@GDGE-1G=89,;247+0=>1(,EC@6;4*###$%$()>BA>?0>11=ABB18*((39./84-,371+&'(+85;B;;:543*(%
@5e183530-069a-4f1d-bce0-89386f0edba4
GTTGTACTTCGTTCAGTTACGTATTGCTAAGGTTAAGGTCTACCTCGCTAACACCACTGCAGCACCTCATCAGGAATGCCTGACTGCTTATGCTAATAGTGTTTTAACATTTGTCAAGCTGTCACGGCCAATGTTAATGCACTTTTATCTACTGATGGTGGCAAAATTGCCGATAAGTATGTCCGCAATTTACAACACAGACTTTATGAGTGTCTCTATAGAAATAAGTCATTGACACAGACTTGTGAATGAGTTTACGCATATTTGCGTAAGCATTTCTCAATGATGATACTCTCTGACGATGCTGTTGTGTGTTTCAAATAGCACTTATGCATCTCAAGGTCTGGTGGCTAACATAAAGACTTTGATCAGTTATTTATTATCAAACAATGTTTTTATGTCTGAAGCAAAATGGACTGAGACTGACCTTACTAGGACCTCATGAATTTGCTCTCAGCGGAGGTTTGCAGTGGTGTAGCAAGGAGTAGACCTAACCTTAGCAATACGTAAC
+
*55;BCON>??D>KAI?H<//>0<<AG:D62FGA?1/.),8*22,<9:?>-,6BDDMNDGJ@CEMMHH-.<)>,,79:99%%(,-67==::9;-5-++%$:FEEDC?;@@A999C=7:GA:4<//6.()2B==C>??>-'&%%'''/>CC<6:>?++'$$#&(()2'6@MM=>GKE>=253&%5'202+57/88&13332:,,/&543*7=>=?D=F>997,90/0'$/.++-22248:<@CCC&9B;B++*CHLF225388;9<CA;?FMB&56::?@/>?<99;:>405@?<55;;88=9??<?004(51479F627907>69)%*2(%%&*260@D373,:/&%($##&%#''(/0''.%%+*&%'('%$,&()%$#&)2<;986A<:/<:<<=:@/+@169;87H@1,)-52.045B://2&<<;<)'%%'*'%25:4**)+/;--E@C6).%$$1#((#'+%&'+-6-44)%2070)/%&;118..-2C;<;;//-766644670$
@f583ef1a-8a7b-47b3-9366-ae2e5ec82ba4
GTGTGCTTCGTTCAGTTACTGCTAAGGTTAAAGGTCTGCCTCGCTAACACCACTGCAGCACCTCATCAGAGAGATGCCACAACTGCTTATGCTAATAGTGTTTTTAACATTTGTCAAGCTGTCACGGCCAATGTTAATGCACTTTATCTACTGGTAACAAAATTGCCGATAGTATGTCGCAATTTACAACACAGCTTTATGAGTGTCTCTATAGAAATAGAGATGTTGACACAGACTTTGTGAGATAGGTTTACGCATATTTGCGTAAACATTTCTCAGTGATACTCTCTGACGATGCTGTTGTGTGTTTCAATAGCTTTATGCATCTCAAGGTCTAGTGGCTAGCATAAGAACTTTTAAGTCAGTTCTTTTATTATCAAACAATGTTTTTATGTCTGAAGCAAAATGTTGGACTAAGAGACTGACCTTACTAAGGACCTCATAATTTTATCTCAACAGGTGCTGCAGTGTGTTAGCGAGGTAGACCTTTAACCTTAGCAATACGTAAC
+
$''%#()1'1..6/9/3%%&$#&&,+6<8-1*-==B=$<@77**..65:;+==>.<24=@8:9;,-2//$(&&,-*.)((,(875,,1;;;D?E;84(;4>=@>@:/,-)-(($;B>6?1527.*+.&&>DB>C<A2-,0<77DB/3@@,$%''(&.1669-;?4FG;0/6.B?@)$6)2422522?=$&&**&''*4/8:3::895-0)0./%5;41((.1:59C@D?DDDIDBCBE<)470(-)./6<DD98:@<677:?<@DGIL2345=89290)*/0./17/%1/:;45/0)$%&974E@78(;7==/.0$#$'08;:=CDH+D?%+69<2468ACBGG9>:561*++))*)$.-,--+,6?4012.24750AA5-$$&%*777126A9143216*4;;5E:;A8CD;=2/+*&8(A9;;?;778>.D?(9(:A;<&$$4$<:2&-02>=2220/6229*1168:5*7(/0'((,21,-320//,5100/01),<76775;91&
@549e3477-85d6-4084-9c4f-75d52fd79a8a
ACTTGTACTTCGTTCAGTTACGTATTGCTAAGGTTAAGGTGCCTCGCTAACACCACTGCAGCACCTCATCAGGAGAGATGCCACAACTGCTTATGCTAATAGTGTTTTTAACATTTGTCAAGCTGTCACGGCCAATGTTAATGCGAAATTTTATCTACTGATGGTAACAAAATTGCCGATAGAGTATGTCCGCAATTTACAACACAGACTTTATGAGTGTCTCTATAGAAATAGAGATGTTGACTGAACTTTGTGAATGAGTTTTACGCATATTTGCGTAAACATTTCTCAATGATGATACTCTCCTGACGATGCTGTTGTGTGTTTCAATAGCACTTATGCATCTCCAAGGTCCCCAGTGGCTAGCATAAAGAACTTTAAGTCCAGTTCTTTATTATCAAACAATGTTTTTATGTCTGAAGCAAATGTTGGACTGAGACTGACCTTACTAGGCCTCATAATTTTACTCTCAACAGGTGCTGCAGTGGTGTTAGCGAGGTAGACCTTTAACGCCAGCAATACATGGC
+
$%(,,;+DH;D;)3E?ACG@=BHC773A<G8?GLC>5)&$$.12,895<73;CD,)047639?B;9+$(4&1*5&(&$($&&*7;@BFBBHC=//;8>29<<<@DEJBCG:7<>@?>8<696DFB>703<;2IGB<@?;G753*(%%%$&%$-;==0@@FA:<+8B4BHA4*/20;;+.%)((/??@>//2###%%(36CJ781++<2%%64822/;?>?=1D:??A@;@5345A:325<63/%%&';@@CB2653A)))?#&GC:233====>)6>?GEM<99EFA?7CDB9:21:835FD@;%*2<:557((488<;6/=?DIJ??6(*-,,*')/3D<641/*%7/5-<%%9%$*'<6:7:805>=?E2-BH%%CA@51''G?G@;BDF=<?A;?A892ADD9?BCEA;=AB;>8<:?;AD<>79>7EGC:51)>7CHHADCHH?9+/-*<>==*$%/&;=9$37?5@>25921@6;AA99?CF8E7A>==..-'=57:55/,/#$$"###+(*+()&$%$#$#
@7169f935-0cbe-4d64-b564-f2cd711da50f
GTACTTCGTTCAGTTACGTATTGCTAAGGTTAAAGGTCTACCTGTGGCACCACTGCAGCACCTCATCAGGAGATGCCACAACTGCTTATGCTAATAGTGTTTTAACATTTGTCAAGCTATCAAAGCGTAATGCACTTTTATCTACTAGTGGTAACAAAAATTACGATAGTATGTCCGCAATTTACAACACAGACTTTATGAGTGTCTCTATAGAAATAGAGATGTTGACACAGACTTTGTGAATAAGGTTTACGCATATTTGCGTAAACATTTCTCAATGATGATCTCTCTGACGATGCTGTTGTATGTTTCAGCCAACGCCTTCATCTCAGGTCTAATTAGCTAGCATAAAGAACTTTAAGTCAGTTCTTTAGTATCAAAACAATGTTTTTATGTCTGAAGCAAAATGTTGGACTGAGACTGACCTTACTAAGGACCTCATGAATTTTGCTCTCAACAGAGTGCTGCAGTGGTGTTAGCCGAGGTAGACCTTTAACCTTAACAATACGTAACCCT
+
'5*%@B56C,C8@/EA89C:;<4@<E87AM>D?(0>6C;.2.0$%$%'03=68:+?A>EBDDA=/)=90766>**A9:;E96A:'(38<;;<@4277:8?@AE>9788810+B?1.+*#)+((%$''%&.++1<33JHH8;@B474%*->4:ICAFA0)'$&&&(($%)>882&&1,4;6/83><F021110.-013.,,'57A@C=@3CEHBDIDGD2<E@:/0--(),-..A??A&5@?9/((((;8@90/34=?>??3<>?EHG3>@BA;7856321113*%#()&126317*;<:73:4%%#$$'011-&%$-&'(()'(',10,:2,)&1($(#$&01(2&-57VP4'E=7<<B=@0+)8@7::99)'#568CJD::@E=;<>BCCC9A=7764417BDG@E@>A8>EEGD7:PF>=@7,*+,25+02*>9:;;><7836?JK?95>A4FH2--6&8BC=50;?<@DEAB?@8.4($$(;GI<C<87;61364441$,.+&&(+6=9%%%#
@5208589a-599d-4646-995b-4d3be214d1de
GTTCGTTCAGTTACATGTGCTAGGTTAAAGGTGCCTCGCTAACACCTGCAGCACCTCATCAGGAGATACCACAACTGCTTATCGCGTAGTGTTTTAACATTTGTCCAAGCTGTCACGGCAATGTTAGTACGGCACCTATCTACTGGTATTAAAATTAGATAAGTATGTCCGCAATTTACAACATTTTTATGAGTGTCTCTGCCAGAAATAGAGATGTTGACACGAACTTTGTGAATGAGTTTACGCATATTTGCATGAAGCATTTCTCAATGATGATACTCTCTGATACTGTTGTGTGTTTCAATAGCACTTATGCATCTCAAGGGTCTGAGTGGCTAGCATACATATTAGTCAGTTCTTTATTAGTAAAACAATGTTTTTTATGTGCAGGAAGCAAAATGTTGGACTGAGACTGAGCCTTACTAAGGACCTGTGAATTTTGCTCCTCAACAGAGTGCTGCACAGTGGTAGCAGAGAGTAGACCTTTAACCTTAACATAATACATCAAAAAGC
+
'))+;3.;)9)+$$%%&&$52%$.>8?>)-(1((+18-,/2-/0/'&+()1981-1=2->$6(030*',*367/+:'665'&%$#&2435./6/,---../*<&&D:6(=B626('-%&&%##'*$$%###$#$%%#,/12)&&'*/)''/01'&&$$$%(**995655='197488544%'%"#$(()%&%87=<@6<7'''%#$78;=:<?>=@>:1('##''%2241,-./;((&5%)4/$$$,(((+&&%%$#'($-0,7477:4.(,79:><:((**922-,%(+:;:7AB=>>I:=/4---+(%&&&&&%'(&&%*&))+)2*&(,5*/+0+),-+'$%#'"#**35477ACED6867)$#4694=@FA@;?CCA=/%%$##%'%'02@ED?=//</?ECEC'(1.(%''&++),,)(%))8650.%&))+<@=-0)?-3/:<48;4$3<5697//4414'&1$%$&%$&&0556A643551%$$$%&#&(''$&$&%(&('&%$'&
@52777aa6-2498-46e9-a805-6c74f9e4aac7
TATTGTACTTCGTTCAGTTACGTATTGCTAAGGTTAGGTCTGCCTCGCTAACACCACTGCAGCACCTCATCAGAGATGCCACAACTGCTTATGCTAATAGTGTTTTTAACATTTGTCAAGCTGTCACGGCCAATGTTAATGCACTTTTATCTACTGATGGTAACAAAATTGCCGATAAGTATGTCCGCAATTTACAACACAGACTTTATGGTATCTCTATAGAAATAGAGATGTTGACACAGACTTTATTGAATGATTTTACGCATATTTGCGTAAACATTTCTCAATGATGATACTCTCTGACGATGCTGTTGTGTGTTTCAATAGCATATGCATCTCAAGGTCACAGTGGCTAGCATAAAGAACTTTAAGTCAGTTCTTTATTATCAAAACAATGTTTTTATGTCTGAAGCAAAATGTTGGACTGAGACTGACCTTACTAAAGGACCTCATGAATTTTGCTCTCAACAGGTGCTGCAGTGGTGTTAGAGGTAGACCTTTAACCTTAGCAATACGTAACT
+
#&()-84>D89:E7?3?6@9<@HDDC==8::)BJB7'>7D=%/1,0&+33,+3AB@GM3--9ABH75B,(E8?.0;22@=844(:B:=?C@BA>4>617;=C@CEBED;57:B?3+D@?'CE;5@15:?GHF?<:D:D;81/455555:;37/=:=?:=AFJ?<AF:B(C=<066>?3.9;@C++,&('(&*&68B79:9:96,,/1,/.%.-442990::$(61./.0690193><98999DABEE<77),656;:@?<:?@A-))),3559?K>)57=>;=>:>?:<?=B957>CA6@>::69E>>AC.11(<;.4BM>AC768++0AC@<4@@D;@A,050:''7233<@?=/699AE,*B7%%%355,(E=@FEFGB-:<?@;FIBC/AFBBDBEF@@>C?;><:4)AENIMA@<>7@:6#%$#(&)&+&$$##(,&-($3C9?GBH0//.*??@5<?@@6EE766E?E@AA;364>D<7//+&%&'&.')--0256FE;99;<07F3,',/444-%
@b6163bf5-bf01-4d64-9121-b07dfefab3ae
CAGTGCTTACTTCGTTCAGTTACGTATTGCTAAGGGTTAAGGTCCTACCTCCTTTAACACCACTGCAGCACCTCATCAGGAAGATGCCACAACTGCTTATGCTAATAGTGTTTTTAACATTTGTCAAGCTGTCACGGCCAATGTTAATGCACTTTTATCTACTGATGGTAACAAAATTGCCGATAAACCATGTCCGCAATTTACAACACAGACTTTATGAAGGTGTCTCTATAGAAATAGAGATGTTGACACAGACTTTGTGAATGGGTTTGCGCACATATTTGCGTAAACATTTCTCAATGATGATACTCTCTGACGATGCTTTGTTTAGCGTGAACAATAGCATGTGCATCTCAGGTCTGAGTAATGCGCAAAAGAACTTTAAGTCGGATTCTTTATTATCAAAACAATGTTTTTATGTCTGAAGCAAAATGTTGGACTGAGACTGACCTTACTAAAGGACCTCATGAATTTTGCTCTCAGCAGGTGCTGCAGTGGTGTTAGCGAGTAGACCTTTAACCTTAGCAATACGTAAC
+
*($$#""%):>9;:<87&7&>,9>MJNK>77:8+EE?@;2+<''>9&785#'$')10-9<?<69=?AFEDIBDF91D8(;$+,/77>=>?A37;2%%04DC@DEF?EEE>;<;:BCA@B>?47294('B@EBH=<@87=B887?7B=>5157;:880(=./,&36--+-219>>?5<>0..))*,*($$&&&$$(&2-;3=9;@G><=7756,,-.(-/,''--;;<=GGA;@>@K501&$%342%(*74;;>=BDEHF8:2180/%?EFB%(-'(%1478;B=:>?D65:<CI><>DC==>><=20*&376@B=/-1/74**983-8.),))&,*')*$&'%#%$$&%$(8<?A$)4-?:,*--))&%%$%3C<&04A?DF>:5-1/$0#+'&&&&)89?:>@=<-09889A?CG??E72D=@>7/CNJJ:45A8BF=9<8)5335:;D>7>AD>B<(/IABA?E;57*/>FB9B13@?D9',,4+'4:=><<9;97<99841,+$-6005689H8FA6567<9<CA==3447.$
@5236d37e-ed40-42fe-8a53-b480462fdbfe
GTTGTACTTCGTTCAGTTACGTATTGCTAAGGTTAAAGGTCTACCTCGCTAACACCACTGCAGCACCTCATCAGGAATGCCACAACTGCTTATGCTAATAGTGTTTTTAACATTTGTCAAGCTGTCACGGCCAATGTTAATGCACTTATCTACTGATGGTAACAAAATTGCCGAAATAAAGTATATCACAATTTACAACACAGACTTTATGAGTGTCTCTATAGAAATAGAGATGTTGACACAGACTTTGTGAATGAGTTTTACGCATATTTGCGTAAGCATTTCTCAATGATGATACTCTCTGACGATGCTGTTGTGTGTTTCAATAGCACTTATGCATCTCAAGGTCTAGTGGCTAGCACATAAGAGAACTTTAAGTCGGTTCTTTATTATCAAAACAATGTTTTTATGTCTGAAGCAAAATGTTGGACTGAGACTGGCCTACCTAAAGGACCTCATGAATTTTGCTCTCAACAGATGCTGCAGTGGTGAGTAGACTTTAACCTTAGCAATACGTAACCC
+
''+/2.<=9?<A.A6C68000G0@B>FDA10/>+778&2/4468?86//360.7=?AAEEKNBBEBCAB)&<,-'*;33@@>?B:AF;34?===7?432:723;::76:/++/;G99E4B0==3/>//@8<KID@BA@RE@85/,9.5;*?;BEFE::9GO;7=763:=59:3-&&/23+)<+('&)$&.0/1/;FL-:,(((2++8:.-75?:D:036.BBD86B*'''663119.:4710017345&31<=C&&&;%(:8,,130++,3$42124$',,$9;90+&:,,*+1;9<B@?8;8.'#*.8:5:2><>C=6?;@5AF;<<=H>78DDEA;:6C<FK>8<;A=74E-:652+8:697>7(+&242128<=62<%*J9?;:5);=:4CLFC<BGD?>CAA=A?HF>CA?18:?DKG843#)3<87/''0%#$&()%-,(&%-,'*@4(2+;222//06/.44?18=8)&&-%%$08)/.+0-+;'&*0*,,$$1+=>525688;J;>>3222/'%%
@05bd44f4-51c9-4feb-adc6-4b47ee9b46aa
CAGTATGCTTCGTTCAGTTACGTATTGCTAGGTTAAGGTCTGCCTCGCTAACACCACTGCAGCACCTCATCAGGAGATGCCACAACTGCTTATGCTAATAGTGTTTTTAACGGTATTTGTCAAAGCTGTCACGGCCAATGTTAATGCACTTTTATCTACTGATGGTAACAAAATTGCCGATAAGTATGTCGCAATTTACAACACAGACTTATGAGTGTCTCTATAGAAATAGAGATGTTGACACAGACTTTGTGTGAATGAGTTTTACGCATATTTGCGTAAACATTTCTCAATGATGATACTCTCTGACGATGCTGTTGTGTGTTTCAATAGCACTTATGCATCTCAAGGTCTAGTGGCTAGCATAAAGAACTTTAAGTCAGTTCTTTATTATCAAAACAATGTTTTTTTTTTTTTTTTTTATGTCTGAAGGAAGCAAAATGTTGGACTGAGACTGACCTTACTAAAGGACCTCATGAATTTTGCTCTCAAAGGTGCTGCAGTGGTGTTAGCGAGGTAGACCTTTAACCTTAGCAATATAAC
+
+'$&$$'344*303>.<.0-))1%&)24+,)4$))-*9?@<*9<88-9><414<C=?GCBCAFDIIH4.,;0B7>64430-49@:@B8003>AA?;7;5514/0+56=A2((',,12:2*@=8/*--09:6;=;77:559>:CA<2(-17;B;?@EF5>8BF@BCBF><LB<;GJDML:75531>>@+&?&028295/;J7<8111)$-/+9=<@>F;<6EH??@@=D4./-/$17:A:95>><==A??A7/75)9;J;:,=)-C?0-02;>ADE8>BBIGF/:=JHHA/A=844488@>>?CE6CH8723*01+A>:9D=@2BCGFDG623133##);B>7BAC1GMF6;8?@69;<7368CCA=C@$43IEHMEB1**(%+$8BGLK?AB97>-727@GJ?@15.--../0134679;;;7@@43'6110(%%.<MQEI:@EC@:<?@6<>9519(877878157,.I:&6/06:<99ALE:1'+7?AE;%5..28;-205:AG7=<?)1%7599;./3>=;?;;065344%03'((%(&$
@0f20ab64-f865-4281-aaa4-c42236c3c1aa
GGTATGCTTCGTTCAGTTACATTGCTAAGGTTAAGGTCTACCTCGCTAACACCACTGCAGCACCTCATCAGGAGAATGCCACAACTGCTTGTACAATAGTGTTTTAACATTTGTCAAGCTGTCACGGCCAATGTTAATGCACTTTTATCTACTGATGTACAAAATTGCCGATAAGTATGTCCGCAATTTACAACACAGACTTTATGAGTGTCTCTATAGAAATAGAGATGTTGACACAGACTTTGTGAATGAGTTTTACGCATATTTGCGTAAACATTTCTCAATGATGATACTCTCTGACGATGCTGTTGTGTGTTTCAATAGCACTTATGCATCTCAAAGGTCTGAGTAGCTAGCATAAAGAACTTTAAGTCAGTTCTTTATTATCAAAACAATGTTTTTATGTCTGGCAAGCAAAATGTTGGACTGAGACTGACCTTACTAAAGGACCTCGCGAATTTTGCTCTCAACAGGGTGCTGCAGTGGTGTTAGCGGAAATAGACCTTTAACCTTAGCAATACGTAAC
+
('#'%%/0758D2C;?8;,'''))<@B<4GKC<,-97?>*<<=D;5A7+:@FH-'C/+*,+-@D>@,&?.5'1$17++>@2883:B.//203(*143478DIGE?D<6;<>B.(B9B9HE51;$$2-<@ECA:67@AF@9=$$DCB98>;8@BA:('-,25;94375EFC@9;5/==@>//4),./*.5887&,,,,,0-0:24<>AG>GDH?AF2,,,+E=9>=9B?=A@;;0,////:EHH-4<A@N8867>CHB?<==601'14@ECFOF=9:AE9+-;935779<=:=@>>6>;DA;>:A6,=0==6/5+9<J=:>??BA@+'78<D>*,:9.BBA%/8667/.26&*)*,4;AAIC708;:?ABB<1,@/;0=;=@E8:;86BD73&'899:EDCBA=?:64/))%%/&=@D?85.#$,.(%)*,:8>@FA?1<<1:>BM8+GBBC?=%"$%:HOI;CKC<.$71**823<CGH,:<;B;6<@??8%+230423569::>B@EB71140,29A?@4445-'
@53c768fc-ab28-453d-b6e6-834368e1a519
CGTCAGCTGGTTCCAGTTACGTATTGCTAAGGTTAAAGGTCTGCCTCGCTAACACCACTGCAGCACCTCATCAGGAGATGCCACAACTGCTTATGCTAATAGTGTTTTAACATTTGTCAAGCTGTCACGGCCAATGTTAATGCACTTTTATCTGCTGATGGTAACAAAATTGCCGATAAGTATGTCCGCAATTTACAACACAGACTTTATGAGTGTCTCTATAGAAATAGAGATGTTGACCTGAACTTTGTGAATAAGGTTTTACGCATATTTGCGTAAACATTTCTCAATGATGATACTCTCTGACGATGCTGTTGTGTGTTTCAATAGCACTTATGCATCTCTCAAGGTCTAGTGGCTAGCATAAAGAACTTTAAGTCAGTTCTTTATTATCAAAACAATGTTTTTATGTCTGAAGCAAAATGTTGGACTGGGACTGACCTTACTAAAGGACCTCATGAATTTTGCTCTCAACAGGTGCTGCAGTGGTGTTAGCGAGGTAGACCTTTAACCTTAACTAATCGTAACT
+
'$$#%'('&%)0&?->-1,?FDC=<3B;?@=5-7-.$472?=&,(1:9;=69>BHC61D;@C,9::>=?71A5;14AC66A?2231-.+(+55BB@0F412466>DCAB::<BEJ>6@7;/@A.(@'':8@JF=4,/199=2.-'/?>:06;;$02:97974;45A;577965%#..0*+A@CF==>..0''*$18:+0.,,,+#')30//0(*==?@FG.'))4H@=>=5FA<>B92%'*''''((,'0@=10&%,%+>>>9&%./3...1>?<91@F9:=CE>;2>?@3468<933@>:<A=:1/2'80*A:867:@8C=H7BG@::@@@004>@;7:7+(:9D=+@?7A>33<:2/21;?A@JD&*86@A?A9?0)?9>9==<;)56666>CDB955<<>@CB?>=D?8@2896?EFCAA>9<3??<=;9$2&.*/'>@==76<D;*,0>@19?358-/?@A<2',C;F?..,1.9.5;8448?FGB962/))),,:<65==?>@CB@==<;,'$$&$*&,177,)
@40263160-5187-49d1-9d6b-01bfcdc44039
CATTGTGCTTCGTTCATTACACGTATTGCTAAGGTTAAGGTCTACCTCGCTAACACCACTGCAGCACCTCATCAGGAGATGCCACAACTGCTTATGCTAATAGTGTTTTTAACATTTATTAAGCTGCGGCCAATGTTAATGCACTTTTATCTACTGATGGTAACAAAATTGCCCGATAAGTATGTCCGCAATTTACAACACAGACTTTATGTGAGTGTCTCTATAGAAATAGAGATGTTGGCTGAATAGTTTTGCATACGCGACATTTCTCAATGATGATACTCTCTGACGTATTTGTGTGTTTCAATAGCACTTGTCAAGGTCTGATGAAGCTGCTCTAAGTCAGTTCTGCCTTGTAAAAACAATGCTATGTCTGAAGCAGACTGACCTTTAAAGGACCTCTCAATTTGCTCTCAACAGGTGCTGCAGTGGTGTTAGCGAGGTGAATGTAGCCAATAGC
+
0(()('%553)+:30.),).5002)),5<0<>&6%8'0)53:?/:<:>6625689:91),1244>?;<4<0+@)-%-0754F?637'00)$3(:--86848;??@9=3'#&/))))'$&())&+,&"')>@>766$()AEABH;;KFB<;EG0?=1A9:57<69D=,;8<0>?<17:<96EDA>554009/5=2&++****,0=@HN9644&-*;7.*101;.''':<3033;DC58@89$%+%%*%&2%*96$'&%$$%"#()+385;98:845/-8968D;1*><<:%$&%&86<<C.?4H5=9,,.*,,+21++:=2./),$##%&&&#'043/'#$%'*$$+$.(%&&%$%#%140/&/70,$"/0?:4>,*%($'&74+$*%%$$%-(6))<8?<4-%&#,$80+#)<2@:'.058?DGE5--25./88;3./%11,23,))%$$%##%&$%%##
@b50769bf-f833-4b74-9cc1-4ae9e24d8919
CCATTGCTTCGTTGGTTACGTATTGCTAAGGTTAAGGTCTGCCTCGCTACACCACTGCAGCACCTGTTGAGCAAAATTCATGAGGTCCTTTAGTAGGTCAGTCTCCAGTCCAACATTTGCTTCAGACATAAACATTGTTTGATAATAAAGAACTTGTGGGTTCTTTATGCTAGCCACTAGACCTTGAGATGCATAAGTGCTATTGAAACGCACAACAGCATCGTCAGAGAGTATCATCATTGAGAAATGTTTTACGCAAATATGCGTAAAACTCATTCACAAAGTCTGTGTCAACATCTCTATTTCTATAGAGACACTCATAAAGTCTGTGTTGTAAATTGCGGACATGTATCGGCAATTTTGTTACCATCAGTAGATAAAAGTGCATTAACATTGGCCGTGACAGCTTGACAAATGTTAAAAACACTATTAGCATAAGCAGTTGGCATCTCCTGATGAGGTGCTGCAGTGGTGAGTGTAGTGAACCTTTAACCTTAGCAGCCACGTGGCCTCG
+
+,,+-%./3<<=?&*8%,36>;::(<@G::AK@A56:5DB*137;:;C8'9GB02;<=>><@GJD:::<235@@7548=>59<:>**.*,)&239,A=C1;?B>%F3=''8-&'((+')-34D01+$$$*6*5<>?ACHFCC>?7017/(/1%&&%&$)(#)%%&$%&#&'$(49;?<87;4///:>E;<8C>7;3-B913110455.++,-47$778E?8G>9H=;?096C9.,,7=89;?BB-0F33,;8$,,01?=6863*04<?B86:5=;KA',8:@A>=<=@+/)B>+55<;@EF@FH99=:599:NC=@E<364FD65:CJHG5=<:<=339;<7)7*(*'&+04:1243++52+&.((2961>5)*((65585531?BJPNF/899;6=8>BFH<78%),-6:@CCF@B>;BD=>:410'''('$%06?;799=35/00;;=7*-2:86;-$;76-,++.0/+'+(%$''&)&()&*+'&''''((''$&&&&$%&)+-%%.*&&+
@ddae05a5-1c35-4232-9445-67c3e9fbda74
AGTACTTCAGTTTCAGTTACGTATTGCTAAGGTTAAGGTCTACCTCGCTAAACACCACTGCAGCACCTGTTGAAACAAAATTCATGAGGTCCTTTAGTAAGGGTCCAGTCTCAGTCAACATTTTGCTTCGAACATAGCTTATTGACAGTAATAAGAACTGACTTAAGTTCTTTATGCTAGCCACTAGACCTTGAGATGCATAAGTGCTATTGACACCTTAGCATCGTCAGTATCATCATTAAATGTTTGCACCAATACTGCGTAAACTAATTCACAAGTCTGTGTCAACATCTCTATTTCTATAGAGACACTCATAAAGTCTGTGTTGTAATTGCGGACATACTTATCTGGCAATTTTGTTACCATCAGTGAAATAAAGAGATGCATTAGCATTGGCCGTGACAACCGACCGTCTTAAAACACTATTAGCATAACCCAGTTGTGGCATCTCCTGATGAGGTGCTGCAGTGGTGTTGAGGTAGACCTTTAACCTTGTATGCGTAACT
+
$'%###)$#+%3)>59231>AGB*;5:>A7<@KC8*,95=>+<A*8''2)5&9:12'/0/00>ABBC@**&((**:>D7=?@;25313;667'7/%200%).)+(+03;A=F-*&BB99EIHEE=K@<0**,('()$$%$''((%%'',-)')/%%-)'62''5:$*.4??B69630,,*++17178>&(%%$&(4=:7@?G>=D:>6.,)))34$'$$/DC@<;.(,&%-+353.+%*,$-.+)&2&#%&&*3/&"####$$&,(((%$&*)++,2-:>C9>,'89'<<>@3?;)(07;798=-@HBAD@9=3;A;:8AA=5<-B?997/$/4:0=/,(&&&().35)827:88?64%#()155222=<''.+018&0+1-(&$((('(*+.2%)''&$0))*$##'')%%*#$*%()&'%%$$#%''*214,&3&3:6J;72CADB@>&@=B:9>90?EIFH??>DBA235,,*--,+4-;::8;7??;;78#%$&#,,--*'$
@1f6e87e8-d61e-4ed0-bd39-eee05788df6f
CATTGTACTTCGTTCAGTTACGTATTGCTAAAGTTAGGTCTACCTCGCTAACACCACTACCTTGCAGCACCTGTTGAAGCAAATTCATGAGGTCCTTTAGTAAGGTCGGTCTCAATTGGCAACTTTGCTTCAGACATATGTAAAAACATTGTTTTGATAATAAAGACTTGACTTAAAGTTCTTTATGCTATGCGAGATGCATAAGTGCTATTGAAACACACAACAGCATCGTCAGAGAGTATCATCATTGAGAAATGTTTACGCAAATATGCGTAAAACTCATTCTGAGTCTGTGTAACCATCTCTATTTCTATAGAGACACTCATAAAAGTCTGTGTTGTAAATTGCGGACATACTTATCGGCAATTTTATTGTTCTCAGTAGATAAGTGCATTAACATTGGCCGTGACAGCTTGACAAATGTTAAAAAAGCACTATTAGCATAAGCAGTTGTGGCATCCTGATGAGGTGCTGCAGTGGTGTTAGCGAGGTAGACCTTTAACCTTGGCAATACGTAC
+
00/05=:IJ2>@@2@3C35999?;;<=A96-$0&*(&69?84>?5=1111,,27;EA@-,((((++:>CLQLA><9)-%3>?>8;@5679=E**2./)&/13',2+:*@>@4*$#$&)0.0%38<);JI6H=>B=-'&#%%4986$',66;<D@?00:>:7HA/&6&&*;>EFDEG:9=HGHH-BA>=76##&&(=CH61ECM<@GJICGJIC?C:<=5CFH76=6B<6?2+E674/29C@>C;<@<??B22;BL@G=AE44;@HHF?C55==?>6-258C>B25%%*4<>80)&&*)$%.)5/1+97@6CAB;>@99?>948A4<B?:=:@GF?@CBAFJA4:%>E@/-322--%%%17=:;@E>BC<+$%'&%&%&288KG0>AB<55<7>AAE6=>FG7;9;;$'@>A966;?1))+32:<:GM92,&$:EHF<563@ADCG?.++.+16).-,6=.-@CECD?;CGIEC;33:??770*+,'''&'688884=:=AGF<<:8&))@A?>2.+&%
@6557e214-0cad-41c9-bf3f-426717ea0efa
CAAATTGCTTCGTTTCAGTTACGTATTGCTAAGGTTAAGGTCTACCTCATTAACACCACTGCAGCACCTGTTGAGAAGCAAAATTCATGAGGTCCTTTAGTAAAGGTCAGTCTCAGTCAACATTTTTGCTTCAGACATAAAAGCATTGTTTTGATAATAAGAACTGACTTAAAGTTCTTTATGCTAGCCACTAGACAACAGAGATGCATAAGTGCTATTGAAACACACAACAGCATCGTCAGAGTATCATCATTGAGAAATGTTTACTGATATGCGTAAAACTCATTCTAAAGTCTGTGTCAACATCTCTATTTCTATAGAGACACTCTCATAAAGTCTGTATTGTAAATTGCGGACATACTTATCGGCAATTTTGTTACCATCAGTAGATAAAAAGTGCATTAACATTGGCCGTGACAGCTTGATAAATGTTAAAAACACTATTAGCATAAGCAGTTGTGGCATCTCCTGATGAGGTGCTGCGGTGTTAGCGAGGCCTTTGACAACCTTGTACGTAAGC
+
(%$$$&077546()&:%4%>/43H549=E?<1+5A9.,+<7@B15444%$&*:?D@9+C/6+*-+.?DB??=:.#9;/9HMFOFEB:).*6956:6FG6?8HD-360@9:@B7;2*%?:9?BCIFD?(:<=B106//.:<50&#$$'8CDB<0/8:6232/1>>;E@BBAE?*+JNKCC8-1452.$452;822,4'#&&&5==FC@96;72-.6B3576'6/8=4FFK966&@>8C0*?10).E?>B=BC=ABB?49KH?A/B8$#%&9:@..569<,.;8:@447=+0B978@=<9,%?B.?CDG@HI?>BE4F923$%(8;7).>$@00FD37794-)&*,)$+/=&=@>0A@ADAB11B:7=6-.@FGIGG:?D1;;5/A14C@>>EGD;33/0*'768G?;>@B>FEG=FE78:CEEE8,$//98;69<769/;EGCGDD?7;CCK5/**2*-/>E*%%:=3.2CDFB?,;7A=6::'('%(7)&>,,*/56+%%$&%%$#&'&(,.(-+'%$#$
@96833fb7-c85c-42ee-9953-4860b83c4ecd
CATTGTACTTCGTTTCAGTTACACGTATTGCTGAGTTCAAGGTCTGCCTCATAACACCACTGCAGCACCTGTTGAAGACAAAATTCATGAGGTCCTTTAGTAAGGTCAGTCTGAAGTCCAACATTTTAGCTTCGGGCATAAAAACATTGTTTTGATAATAAAGAACTGAGTTCTTTATGCCAGCCACTAGACAACGAGGATGCATAAGTGCTATTGAAACACACAACAGCATCGTCAGAAGTATCATCATTGAGAAATGTTTGCAAATATCGTAAAACTCACCATTCTGAAGTCTGTGTCAACATCTCTAACCTATGAGACACTCATAAGTCTGTGTTGTAAATTGCGGACATGCCCATCAAGCAATTTTTGTTACCATCAGTAGATAAAGAGATTAAATTAACATTACAGCCCGTGACAGCTTGACAAATGTTAAAAACACTATTGCGCAACGGTTGGCATCTCCTGATGAGGTGCTGCAGTGGTGTTAGCGAGGTAGACCTTTAACCTTGGCGTACGTAAGC
+
,($%&+$%&,183@0<''6&2$2-./**+580+*<36)64-3/=/$&'+2$&/-/2B@.*-8;>FHFRRDDD@@3*&%(=DF<OF>AAA33>56<8;E=8C>)+=7:*47:,+.*:22C:,-*-0-%$$$&*$$+%&117;:909@EE586<1BABFC8>=*,(*)('*%5FDKI<5.---)&/031+5:.-+%+14-.:.-*&%+')8/97.46017-/)&))+#$'%7;9;62@1(,&0A=<8::<1<A@93,1><C)93(9;?*%%+&*(5>99;6/)(+04/1#&&*<=A<643*F>-=@?C574/*&(%+//0B@@=<B7)%;51>A?:)K@?553-002,++,-/5**-*((%#$$+4545?IGE4;89C84-=/;EL>?::;,%'%#$'$'+&'7%79;;&%'8===>>@@::-*..3'-.7>;6;2DH5217:81++.(&%*/,-.)@3,00<BJM/7EA2;:=???6/6389>;C@>=:885$$,+6786=;:67.911-,,+$%)2/+0/$%$$
@4192d4e4-18af-4e37-8988-f391f3e8a38a
CAGTGTACTTCGTTCAGTTACGTATTGCTTTAAGGTTAAAGGTCTACCTCGCTAACACCACTGCAGCACCTGTTGAAGAGCAAAAATTCATGGGGTCCTTTAGTAAGGTCAGTCTCAGTCCAACATTTTGCTTCAGACATAAAAACATTGTTTTGATAATAAGAACTTAAGTTCTTTATGCTATCCACTAGACCTTGAGATGCATAAGTGCTATTGAAGCACACAACAGCATCATCAGAGAGTATCATCATTGAAATGTTTACGCAAATATGCGTAAACTCATTCACAAAGTCTGTGTCAACATCTCTATTTCTATAGAGACACTCATAAAGTCTGTGTTGTAAATTGCGGACATACTTATCGGCAATTTTGTTACCATCAAGTAGATAAAAGTGCATTAACATTGGCCGTGACAGCTTGACAAATGTTAAAAACACTATTAGCATAAGCAGTTGTGGCATCTCCTGATGAGGTGCTGCAGTGGGTGGTGAGTAGACCTTTAACCTTAGCAATACGTAACT
+
*$$&%6&)E9?>J3)'/'(-66?689+'',8++3@-8,4*-:5A:%=?3@//35:=CDK=8<1++414EF??EC:3,')+9B;572/)695,/369;ABE=3BA?%5549+/:<08+0%%67/01/;:81?==D::21/8<A@B58?8F;?GE?>DGL600&-*6'''2,-@BDFDC+HB;7'$(5+-,,,<0200-0=?B,%>@D.2GC?JACC9)1*?A8?>H2/4>:85<,5<6.0-(+?=9CB<>5C<9>*ODE;G:5=??H@<6687465+**##$*%)&01>DD@7:=@,64FB'9<7448658:=A>=;B=33570-:<7:CC62@A@>;>@@@<;6'>A4//=977<@CFG>:=*.//%-/11)8''59($4*$+,87?;;72/>C=<;<?EB?AHF7:631>A+&&61148-546@76@7=6@>%287+%#%%'(5683)$$0(,,+&.,.;=2<H8FA>:96<BC/46..8;9/,.,,2'&)%'()446:6?:=<<<+&&&$$%#%&&$"#
@b3e4f393-3148-4eed-8d2f-7820696ad58f
CAGTGTACTCGTTCCAGTTACGTATTGCTAAGGTTAAGGTCTACCTCGCTAACACCACTGCAGCACCTGTTGAGCAAAATTCATGAGGTCCTTTAGTAGGTCAGTCTCAGTCCAACATTTGCTTCAGACATAAAAACATTGTTTTGATAATAAAGAACTGACTTAAAGTTCTTTTATGCTATACTAGACCTTGAGATGCATAAGTGCTATTGAAACACACAACAACATCGTCAGAGAGTATCATCATTGAAATGTTTACGCAAATATGCGTAAAACTCATTCTAAAGTCTGTGTCAACATCTCTATTTCTATAGAGACACTCATAAAGTCTGTGTTGTAAATTGCGGACATACTTATCGGCAATTTGTTACCATCAGTAGATAAAGTGCATTAACATTGGCCGTGACAGCTTGACAAATGTTAAAAACACTATTAGCATAAGCAGTTGTGGCATCTCTGATGAGGTGCTGGTTAGCAGGTAGACCTTTAATAGCAATACATAACTC
+
##$*.88B997;?)D9E3<856=667<F:GE)8E;E9/4.>9-)('-%&/,-.:JK@;8+060;<=>@7;6?,,7FKDD:BA9/122E33,8DK:?>E0C<F4;<:(A;B**B828:;=-3%%:F771--2>?880.2*5>DFA@23GJC>HB2'861*)5;;4;:.,1<0*+((+>=6@4,3.(.28--%'(+?AH=;=?A77????:,41*1:7*-&&?-.0$08:><6H43)&'':76:97>)*+406F>=0A;-*,+D@0,,%$..69=?9:@C@C<9(-D4/;AB::3.?1-/9=>9DF7=@=<+044.0-*4%%A537ED5)=AGIGB?;@CGG8'95763=@;75$$>;6A7AEDEDOH2B?10285A/8CDB>9>:4701.@AA;8;?ED5=9;=:E1,,,-..4/12+1.3:4?6:>89?@<.)/*./@:?>2;<C<?3-7@BA?E,0'0667-674*)*)'#$'%%%'.;8<3;=CE?3-$1/0?2-,&200(%%#
@3b690d73-554a-4d84-80ba-02f6dcfbe482
CAGTATGCTTCGTTCAGTTACGTATTGCTAAGGTTAAAGGTCTACCTCGCTAACGGCCGCTGCAGCACCTGTTGAGGAAACTAAATTCATGAGGTCCTTTTAGTAAGGTCAGTCTCAGTCAACATTTTGCTTCAGACATAAAAACATTGTTTGATAATAAGAACTGACTTAAAGTTCTTTATGCTAGCCACTAGACAGCAGAGATGCATAAGTGCTATTGGAAACACACAACAGCATCGTCAAGTATCATCATTGAGGAAATGTTTACGCAATATGCGTAAAACTCATTCACAAAGTCTGTGTCAACATCTCTATTTCTATAGGGGTACTCATAAAGTCTGTGTTGTAAATTGCGGACATACTTATCCGGCAATTTTGTTGCCATCAGTAGATAAGTGCATTAACATTGGCCGTGACAGCTTAGCGTATTAAAAACACTATAGCATAAGCAGTTGTGGCATCTCTGATGAGGTGCTGCAGTGGACAGCGAGGTAGACCTTTAACCTTAGCAATACGTAACCC
+
(%$'#$%>>:>9KAF3E367-,;,&.;;?3/5AM>EB0+@=ED.:<3?.-3,(##$&($167DF=CAFIKA:9.').('%$#(,'',)+,+),9..1/0/)'+-0,-;8F6;7<8?);534/.///;5399?E//23+3BEC++8BBD>AGE@@CH?;>.%$-56=;IHEGH-'5@@AE=7313.(),23;/5>./*(&&&5;<?:677D3/=9<<7:;,%+-752/+3?6?B>C:<?949/%'<:;8;<?<@BA?:*%2?669?7%)(%%&8::85126;>>;<E897:8:B?.0**&+41/C:*<@=A@?G:AI:CG2--*)*((0CAB==@?97414<23>;>;D?++-984A?=:87;AA<%%<3A<<98E;B,87(:D3->15BCAA>?7(6,&(()(%')25((&1?GA934%%%%($$"'##&+@9>09AD?2*88@>:A8(../259>:ECB>:).<>)22-4=D/&@?7;@B4-%$%&&+-/,-57;=AAC+DF?;;:(&%+'$$544,*%&&
@febac115-14d3-4ecb-bc1d-b3f1ce9a4509
ATCAGTGTAGCTTCGTTCAGTTACGTATTGCTAAGGTTAAAGGTCCTGCCTCGTAACACCACTGCAGCACCTGTTGAGCAAATTCATAGGGGTCCTTCAGTCAGGTCAGTCTCAGTCAACATTTTGCTTCAGACGCCATTGTTTTGATAATAAAGAACTGACTTAAAGTTCTTTATGCTAGCCATAGACCTTGAGATGCATAAGTGCTATTGAAACACACAACAGCATCGTCCAGAGAGTATCATCATTGAGAAATGTTTACGCAAATATGCGTAAAACTCATTCACAAAGTCTGTGTCAACATCTCTATTTCTATAGGGCACTCATAGTCTGTGTTGTTGTAAATTGCGGACATACTTATCGGCGAATTTGTTACCATCAGTAGATAAAGTGCATTAACATTGGCCGTGACAGCTTGACAAATGTTAAAAACACTATTAGCATAAGCAGTTGTGGCATCTCTGATGAGGTGCTGCAGTGGTGTTAGCGAGGTAGACCTTCCAACATAGCAATACGTAA
+
''/'(%$#$'(71:;75?7<063&&2#%(+A39/.?I<GH*(;&&2,$()($#(%$&(-0,(12..@==B-:=>9;4*129<9=;---.7D?''+'*)&$&#(&2.)*868:1)(&@;369:A=&+//.C..;,,--**,3CDBC<BHL>78?0-BD@HJA==@=:13=C<,J<=91/+)$%(#$%&&+))))*(&',065=64?=>:899/-)(21+78@(9;BB7337%%7$%,%&'&24799=8EEA947=>499D1)'%%'29;=:61('051,%*<=B8<00110132.4584E?-@@BE8:2-78:A@1&04$#7&&790+,,0461/7&&1B9@@CBA9C54-;8<?>>66B734*(#&,,@CAAC@09>16-6=@=5<=DE1,>8579<9+489:78D@:;:+()(+,-701046+1;7JJH=168751./.;=>:?0*)+8+/+)*8?>:E-@:B=<<2A-(0''(*+413)*(#&%$$),0.01577655%%1$%$%198@<88-.72)
@8749103c-cfbc-4c8a-8bc0-fa72d7413b3f
CGGTAGTGCCGTTCAGTTATCTTGTGCTAAGGTTAAGGTCTGCCTCGCTAACACCACTGCATACCTGTTGAAAACAAAATTCATGAGGTCCTTTAGTAAGGTCAGTCTCAGTCCAACATTTTGCTTCAGACATAAAAACATTGTTTGATAATAAAGAACTGACTTAAAGTTCTTTATGCTAATATAGACAGGATGCGAGTGCTATTGAAACACACAACAGCATCGTCAGAGAGTATCATCATTGAGAAATGTTGCAAATATGCGTGAAACTCATTCACAAAGTCTGTGTCAACATCTCTATTTCTATAGAGACACTCATAAAGTCTGTGTTGTAAATTGCGGACATACTTATCAGCAATTTTGTTACCATCAGTAATCAAAGTGCATTAACATTGGCCGTGACAGCTTGACAAATGTTAAAAACACTATTAGCATAAACGGTGTGGCATCTCCTGATGAGGTGCTGCAGTGGTGTTAGGTGGGCGGTTCAACCTTAGCAATGCAACT
+
$&$)$%##$*0<18,)/.-,'&&';99:3$44264.+(%(*',+(7664;43??67//,+%#'8:92%(+0&20=?:699:72&&%(856957&';6>/'(&%%&1447*.--9478<?BB:/?>28,*451.4:<.,455=*48=::CJCAMJ7+6DDBICGEEA:/>7744821---30/0*+0055.,(,5,$$%+846:+.451124258;A46;/;78:2.=0)/&%.@=:;7BI;=?CC+9;6''<7(0.-(*))$%&&$+1.;78:H<9..C=?B@?:0$4;C=3>:,.5?=:<<=7<,(+--1321112*7>@<4/4&'(.<965;=75:45--:83007:@637$&12;6F?6(<5/792/;/,,,%##/2/'&33;:=D0001231--+.6866)%AAA3=@4E89>8A@DF751446/13)&'2;?-%%6A@7:><<AEB&,6;<:;753FGHI;78?<D:=9#&#$$)(&#&&(%&$,++&%%-**,+&&%%##'
@227fc71c-18ab-4bea-842d-50435330bd09
CATTGTACTTCGTTCAGTTACGTATTGCTAGGTTAAGGTCTGCCTCGCTAACTTACCACTGCCCAGCACCTGTTGAAACAAGTGTAGATCCTTAGTAAGGTCAGTCTCAATTATTTGGCTGAACATAAAACATTGTTTTGATAATAAAGACTGACTTAGGGTTCTTTATGCTAGCCATAGACCTTGAGATGCATAAGTGCTATTGAAACACACAACAGCATCGTCAGAGAGTATCATCATTGAGAAATGTTTACGCAAATATGCGTAAAATGTTTCCATTCACAAAGTCTGTGTCAACATCTCTATTTCTATAGAGACGTCATAAAGTCTGTGTTGTAAATTGCGGACATACTTATCGGCAATTTTGTTACCATCAGTAGATAAAAAGTGCATTAACATTGGCCGTGACAGCTTGACAAATGTTAAAAACACTATTAGCATAAGCAGTTGTGGCATCTCTGATGAGGTGCTGCAGTGGTGTTAGCAGGGTAGACCTTTAACCTTAACTTAATACGTAATGAC
+
)%$&).*::?<AD9@8H8;/6=E316458+7:F<<7*-)7,%-.+8+,0-'#$$$'/%"%%&/%46:>CHA1;/83/,++%#+##$($+*-*,+./20/2-B78573,,#$&$#&*%%"'$$)%%%&-,((,-./8:;=,,782018''*%&/(-./$%&2-7AFD?31.(&'))(++,,+$##$%%$&-.7?>E@<;8=C6896')3=>&87B1=>1B?<EA>B0-+((18679;>F;?@43');E:9*<4$#$+..345//)(*0)&%%$#$&$,-*33++/2/5<=56341>B4BA=E48%%-3/.)(&%(()/%$%1,.;:-*9:35@B==@CGC:5A;;1A5298933?96<'*;BABA==/D98CC51?/%(*,459<6-()0/--,.;49>>?:;:8<GICBCCNRM=AAA2A;9%./8?B::95(/57:<?>7;;468D9==AOKGEBJ.<.:0.562?BD-/5118<:-).020($$&(),(7:53/.)2B=:<<8$##$2($$&('2/,1&&
@998f0eef-4dd1-4f81-ae2d-7774d7f0f499
CTGGTATTAGCCGTTCAGTTACGTATTGCTAAGGTTAAGGTCTACTCCTTCTTTCCACTGCAGCACCTGTTGAGAAGCAAAATTCATGGTCTTTAGTAAAGGTCAGTCTCAGTCAACATTTTGCTTCAGACACTAAAAACAGTGTTTTGATAATAAAGACTGACTTAAGTTCTTTATGCCCAGCCACTAGGCGCAGAGATGCATAAGTGCTATTGAAACACACAACAGCATCGTCAGAGTATCATCATTGAGAAATGTTTACGCAAATATGCGTAAAACTCATTCACAAAGTCTGTCGTAAACATCTCTATTTCTATAGAGACACTCATAAAGTCTGTGTTGTAAATTGCGGACATACTTATCGGCAATTTTATTTACCATCAGTAGATAAAAAGTGCATTAACATTGGCGGCAACGACCAAATCTTAAGAAACACTATTAGCATAAGCAGTTGTGGCATCTCCTGATGAGGTGCTGCAGTGGTGTTAGCGAGAGTAGACCTTTAACCTTAGCAATACGTAACT
+
*$$#(%%'(&()+73::A:>;//0++.<;GIF7<@73,3?=@9'#-'+&)&&'&&'))397?+8;?A9:<87/%*,(0ED?:?'1''&%+$$$%$()21%6.*<,6;?2D<6/;:-6;<=5.&&&)),.3..,41<7/$##%&(;<>@BCHPLGN@,(:37ABCC>*+7-DA9:7*-+(($239:9>/386,$##,,9?F<7>=E=*;&##$$'1.4/-0-<EG0>?@=848+7D''))=;::678/11:?;06D&&5:6,/67BCC=A;:85=ED??9=<;E;979AB=69=72&%#$%.)-@B@>CD@FGCCE<<=9:<-+'(-1()??84<>>0*;:81128=3>723G@;<;98=>853-128>:G?<))*<8;A.)E9<KI?><?;3+),>62446812267574,,,-*)+()>?@8(#(.)*$-;>?A6/:9<7-.:<F8101536,--534;96,09:54311??I@?/)).?:><9>877.0)&$4766C=DAB5;<)((*%55<0--8;@@/+&
@e8b70fbe-3184-4f16-892f-79c53eb96c52
GTTGTACTTCGTTCAGTTACGTATTGCTAAGGTTAAGGTCTACCTCGCTAACACCACTACTGGCACCTGTTGAAGCAAAATTCATGAGGTCCTTTAGTAAGGTCAGTCTCAGTCCAACATTTTTGCTTGAACATAAAAACATTGTTTGATAATAAAGAACTGACTTAAAGTTCTTTATACTGCCACTGAACCCAGCTTGAGATGCATAAGTGCTATTGAGGAAGCACACAACAGCATCGTCAGAAGTATACATCATTGAGAAATGTTTACGCAAATATACGTAAAACTCATTCACAAAGTCTGTGTCAACATCTCTATTTCTATGGGAACACTCATAAAGTCTGTGTTGTAAAATTGCGGACATACTTATCGGCAATTTTGTTACCATCAGTAGATAAAGAAGTGCACATTAACATTGGCCGTGGCAGCTTCAGGCCAAATGTTAAAAACACTATTAGCATAAGCAGTTTGGCGTCTCTGATGAGGTGCTGGGTGGTGTTAGCGAGGTAGACCTTTAACATAGCAATACGTAACT
+
,?/461011,/F7><D9B4=AG;=DBHDKK1BL?G9):1CD-((+:55>;>=@EC@00'$$,306KNE@B?;)&%7<8;>.<71*.7,C44-5=G>ECI22-'@09=?2C/7''6=8<BOMOHA/&&(&&*''$(3-.$#''*258?99EZPGHA5+A=602<DD@FK62EFENLH@%%""##')+)$%&#$#($"#$),7B;<:8350.E>=B322&&&%..%3533<BD?G@GC<E,%<$$*(*G.$%<5/2267F?05AI;<?C=.()26>D9/''68;863B8:?56//+)8<3(%$?9:753.)20..,30%%,>CDB''&&(7<C@:?57FE-,<AEG:A?>;:8.))$'&51IB><770066/:,866=7LFC6?<.??-+;8DC@@>@A<)%&$-(*$$&''((&&&:;/:>83+0&23%"##'%%*%@DINEHA@IC;-%/0:6244$3>B<>50))3-4;0@**8:/52<.,207H@A@A.&'4655782),00*,3A<2H6>=ACG21&%$).69985+BF7&)
@e7c4157e-b95b-4c8d-9c73-17693f9e763b
GCCATCAGTGTACTTCGTTCAGTTACGTATTGCTAAGGTTAAGGTCTACCTCGCTAACACCACTGCAGCACCTGTTGAGCAAAATTCATGAGGGTCCTTTAGTAAAAGGTCAGTCTCAGTCCAACATTTTGCTTCAGACATAAAAACATTGTTTTGATAATAAAGAACTGACTTAAAGTTCTTTATGCAACCACTAGACCTTGAGATGCATAAGTGCTATTGAAACACACAACAGCATCGTCAGAAGTATCATCATTGAGAAATGATGTTTACGCAAATATCGTAAAACTCATTCACAAAGTCTGTGTCAACATCTCTATTTCTATAGAGACACTCATAAAGTCTGTGTTGTAAATTGCGGACATACTTATCGGCAATTTTGTTACCCATCAGTAGATAAAAAGTGCATTTAACATTGGCCGTGACGAAGCGACAAATGTTAAAAACACTATTAGCATAAGCAGTTGTGAAAAATCTCCTGATGAGGTGCTGCAGTGGTGTTAGCGAGGTAGACCTTTTAACCTTAGCAATACTGGC
+
$$%%%'#$%$#(*//.1=;DAE?K<7:?544,D;FD2;B751(17;4.2409//12/4B>9.+47AA,==BDH?:93-'-4@420326=?8?8A336565)//60+%)5-A<@<@0D=A((:;,3@@?<</AC7=))<:<:?C;6203346CEE=FGIP@9:>&*+44251231;6,.3B?87%%%#$)$%&,42&&9,/,,/3CB?:888C@>AADB78:*%+385605=/>?8E84?4.D;.5%/@==B;>A,,-8?312711+(.:B85027A=;75/%*769:63683337%%77/+%0*61<<A<218=>1;<9?:8<<;66'749349::65C<<8<@H7>EDC72;,//0==7>,''-/124667'74A@=KK>7B?=;?=-).&.?F;7>BD=0/942,,,.$:612236B@EHB@8++,+&'*&/<>I:;B;97:5/56A?==>5/59:<;,**=+.0/-''(*-47<24A@76:<<;=ACF2--5/2544/5.)(*((65::>;=;<9434,,*+&''.)466/0'$
@aa0e9994-dfc9-4e3d-bfc1-a94da6d260fe
CAGTACTTCGTTCAGTTACGTATTGCTAAGGTTAAAGTCCTCAACTAACACCACTGCAGCACCTGTTGAAGCAAAATTCATGAGGTCCTTTAGTAAGGTCAGTCTCAGTCAACATTTTGCTTCAGACATAAAGCTATTGTTTTGATAATAAAGAACTGACTTAAAGTTCTTTATACCTTACTAGACAGAGATGCATAAGTGCTATTGAAACACCTGCAACATGTCAGAGAGTATCATCATTGAGATGTTTACGCAAATATGCGTAAAACTCATTCACAAAGTCTGTGTCAACATCTCTATTTCTATAGAGACACTCATAAAGTCTGTAATTTATGGTAGACATACTGTAAACATTTTGTTACCATCAGTGATAAAAAGTGCATTAACATTGGCCGTGACAGCTTGACAAATGTTAAAAACACTATTGCGCAAGCAGTTGTGGCATCTCCTGATGAGGTGCTGCAGTGGTGTTGGTAGACCTTTAACCTTAGCAATACGTGGCTTT
+
%%%(%()()(-*/(2%%),0477:3=77(76(/'*(&'&$$$(&&)*.1;>EEC@=>?<>;9802<39)*.4CJ:GJ<@*-/44<448.;01<<G-051=86?@2=-*&B92BMNMJ.-(;<A1170..25.'&&%&(4FHEC;;<FB=GJ2(?-)8C@@?AB9/28>ABE50--''&''(),,),$$')(2/264@?;E?>B268607**))*#$%+%'+($&,//3-&/=87962B2239<'H>@;G;*0<@EFCBEB?<:>>>?:::://13//@B>;?/AA6505,&7=??>97&3C83<89>>;9956855)+88<;;94*&%$(2,%%&%$$'(((&$$%$%+(&'((100+()%/442<,60-1BGD933./((''2A86778)954(+0'&&)+,,2,76:=87743:<928;<6%'&&(((541//>0D5=GB<B??8(9C?51/00/?FKH6--26?70481,')14:9:8;<:90323025=A==;;9%%$$%%
@51afa04b-1a78-41bc-88a9-212ca46dcef1
CATTGTACTTCGTTCAGTTACGTACTAAGGTTAAAGGTCTGCCTCGCTAACACCACTGCAGCACCTGTTGAGAAGCAAAATTCGCGAGGTCCTTTGTAGGTCAGTCTCAGTCCAACATTTTGCTTCAGACATAAAACATTGTTTTGATAATGAGAAACGACTTAAAGTTCTTTATGCGCACTAGACGAGATGCATAAGTGCTATTGGGGAAACACACAACAGCATCGTCAGAGAGTATCATCATTGAGAAAATGTTTACGCAAATATGCGTAAAGGCACCATTCACAAAGTCTGTGTCAACATCTCTATTTCTATAGAGACACTCATAAAGTCTGTGTTGTAAATTGCGGACGCACTTATCGGCAATTTTGTTACCATCCAGTAGATAAAGATTAAGTAACATTGGCCGTGACAGCTTGACAAATGTTAAAAACACTATTAGCATAAGCAGTTGTGGCATCTCTGATGAGGTGCTGCAGTGGTGTTAGCAATTAGACCTTTAACCTTAGCCAATACGTAACCA
+
1((*)+*++@A=C0@<D;=16<=4E?KA2DHB<8++@=GI-BC>B.CLIA>FLJINQ<9;54721)9<880*+%&7<:@;9:0)%'&2?9;2AB2'.3)77>6==B;F7>));9.332>A39KJ:K;=B<=@FFC4234==BGEB=7442$%(%&.+*+/BB8AE11<FHIG@5+*'#&&&).32&'1AFB@=?>CB?>BAB//2))'$+2+6;99CM=>A2DB?D4,G53*$%&46AC<8C:9;;;3<:CA=AAG=,28BIG944/0888;.%%&&&,-,-0522;798;???78/?;-?A?>=B?8*-E@B=;C>5882377?39EC46=CFE?DCBA?@4:*>C<1?@$$$($&'(8<=CEFAABA@*=8(=9?&&A<BCC0>;;1$'##%$%(;98:>HI7=<;=>>879$$%%1-?@FK6;=9>97>49B?34;>5(4=:==/..;-//.@A=?DI*<4=:83,+7:@*--%%+@<08-5,+($$&#%***-,$*4DFDDCC7-*+4899;=?<+..#
@eca6ccea-ee7e-4373-824d-db36146dc8f0
CAGTGTACTTCGTTTCAGTTACGTATTGCTAAGGTTAAGGTCTGCCTGTAACACCGCACCTGCAGCACCTGTTGAGCAAAATTCGCGGGTCCTTTAGTAAGGTCAGTCTCAGTCCAACATTTCTTCAGACATAAAAACATTGTTTTTGATAATAAAGAACTGACTTAAAGTTCTTTATGCTAGCCCACTAGACCTTGAGATGCATAAGTGCTACCGAAACCACAACATCGTCAGAGAGTATCATCATTGAAAATGTTTACGCAAATACGTAAAACTCATTCACAAGTCTGTGTAAACATCTCTATTTCTATAGAGACACTCATAAAGTCTGTGTTGTAAATTGCGGACATGCTTATCGGCAATTTTGTTACCATCAGTAGATAAAGTGCATTAACATTGGCCGTGACAGCAGCCGAAATGTTAAACACTATTAGCATAAACAGTTGTGGCATCTCCTGATGAGGTGCTGCAGTGGTGTGTTAGCAAGGTAGACCTTTAACCTTAGCAATACGTAAGC
+
.&+*$'*134.,$(,1/848879A<85=<8?</422-'*/*92/)'($(((+-77$$%&(*.58<??GGC8843.%05<;>98=&%%098:;:<@+34:+)2.=%0::6D<A''<A8=CA>,&#)6$$'%$%2A:0'2;AC:06)''/0,1,49?,10ABDNIEE>;311?IEBA1250/)%''''34678A0200:;0A63.//=24@856'##$(0.%'$$%#$'6:<<B3)*%$:C>;E<>C556.-*++)22@<2.46<@/(':<<ABCD@BF0012(((&%/652/(%02'5;BB=?@<?A9?>3,-,2;B<<B;9''EBD4<@>A7@A<@@>CA@EA?8@844&&//0,%.275519;<67??5<90/3(047A=;=96-(,'(+178=?DC143.,'1)''$''%%$&,1456@5:,19BE->;=:<>BDNM477>:>?:?A@?<11:?:CA:;<@AACHJ6001/'&))(;<:,+$$+-20*-?;>:A=MFB>?>8=AC558862*$$'
@1e51217b-539c-43dd-9462-d7bdd85464ae
CGTGTGCTTCGTTCAGTTTACGTATTACTAAGGTTAAAGGTCTACCTCGCTAACTGCCACGCTGCTGTTGAGCTAAGTCGCGGGGTCACTTTAATGGGTCAGTCTCAGTCAACATTTGCTTCAGACATAAAGCTTTGTGTTTTGATAATAAAGAACGACAAGAGTTCAATAACATGCTATACCTAGACAACGAGATGCACATAAGTGCTATAAACACACAACAGCGTATCGTCAGAGAGTATCATCATTGAAGATGTTTACGCAAACTGTAGTGAGCTCATTCTAAAGTCTGTGTCAACATCTCTGTTCTATAGGAACGCTCATAAAGTCTGTGTTGTATGAGTGCGGACGCCACTTATCAGCAATTTGTTACCATCAGTAGATAAAAGTGCATTAACATTGGCCGTGACAACTTGACAAATCATTAAAACACTATTAGCATAAGCAGTTGTGGCATCTCCTGATGAGGTGCTGCAGTGTGGTGTTGATGGCGAGACCAGACCTTTAACCTTAGCAATGCATGT
+
%%(($##&'()$-,%/$%&'&)/../-4'1+28D4D=*09.00+-..+%$+#"#'$&-0-(%)$$%*%))&'$$$%$**)%-%1+%3$#')&$##%)+.2$%14-7(*2892003:-115:4$%-)(.32+&$$+$(,&14202)''$%(.''&'&+(%3*($,20+#"$$$%.6.*($%')$'$%%$%#$((;<:/()%*(++-.550&%))),,-,/2,//*&&$&,/*&3$&&%$.=>=:98924745)))),58,0-*,+*)###(&$&$&$%%%%),-'*(%'/3.--*+),$-2:?0+'%$)(%#),-%%/+*2,/$#%,-)3988:1=5($%##($5))&-,&%%%$#&'()-()5701?B8?:9<:4/D-534)=78:9948646:;;-%%%&0>@<;D>-**'"##%16452-&$+-%*3.4-.'+#%$$$/03&%&$6&1(,0*)28:6.457123-2,4)'+0--:61)+))0++,$*%&#$%-&%%$%4..++%)2&(&&0,-/(''''$$&
@675c4132-cf2f-40e6-8eaa-608675140604
CATTGTGCTTCGTTGCTTGCACGTATTGCTAAGGTTAAGGTCTACCTCGCTAACACCACTGCAGCACCTGTTGAAACAAGTCGCTGGGGTCCTTTAGTAAGGTCAGTCTCAGTCAACATTTTGCTTCAGACATAAAGCATTGTTTTGACTAGTAAAGAACGACTTAAAGTTCTTTATGCCCAGCCCACTAGACCTTGAGATGCATAAGTGCTATTGAAACTTGCCAGCATCGTCAGAGAGTATCATCATTGAGAAATGTTTACGCAAATATGCGTAAACTCACATTCACAAAGTCTGTGTCAACATCTCTATTTCTATAGAGACACTCATAAAGTCTGTGTTGTAAATTGCGGACATACTTATCGGCAATTTGTTACCATCAGTAGATAAAAAGTGCATTAACATTGGCCGTGACAGCTTGACAGTCATTAAAAACACTATTAGCATAAGCAGTTGTGGCATCTCCTGATGAGGTGCTGCAGTGGTGTTAGCGAGGTAGACCTTTAACCTTAGCAATACGTAGCCC
+
.0//,%*%,..27.$%--)(-,0?6'/3FA?*1<G8E?(B?HH78:;;=>D?5=@MHEAC?BHCHFCB2*3$443389*%3-$#(+**D22624?<)$((+B<E68999A1/(>C2<?IJF?1LJ3H44/')6==?$0267<==:72*$$#)&36('('%)?AA@A402:ECF=87831%$3121.3399:=11/279BDE><;>O@>?88?55*(/)&$%$%'*-*589>/*F520)+/A?::::C>AA@@1/JA896E=6077=A<:>32''&&&.018-(('*.'/8B99:>HD9+(;<9BCAEADJCEG?CG<8858D<9:G:=39EC:9:<A?@AA>CDD9:0;@<5D@A<7<338:9>/9?A>=>K2@>*<?95E<<EA3DDHTD2,.&54;9<9/<>DD5FHECHBA=><++6>+%%#,%$)+1578+>DEBAAB;+9B<?;&00<14226::?BD?6<IH?=B2/:8><@9//?CH>3(+$).)**&.-*,6777?2:5A=>;5:;H944864(6+4/
@a8521596-cdb7-4d51-88c5-34a13a24a28e
CATTGTACTTCGTTTCAGTTACGTATTGCTAAGGTTAAAAGGTCTACCTCGCTAACACCACTGCACCTGTTGAGAGTAAAGTGCCTTGAGGTCCTTTAGTAAGGTCAGTCTCAGTCCAACATTTTGCTTCAGACATAAAAACTTATTGTTTTGATAATAAAGACGGCAAGTTCTTTATGCTATACTAGACCTTGAGATGCATAAGTGCTATTGAAACACACAACAGCATCGTCAGAGAAGTATCATCATTGAGAAATGTTTGCACTGGAATATGCGTAGCTGTCTACAAAGTCTGTCAACATCTCTATTTCTATAGAGACACTCATAAAGTCTGTGTTGTAAATTGCGGACATACTTATCGGCAATTTTGTTACCATCAGTAGATAAAAGTGCATTAACATTGGCCGTGACAGCTTGACAAATGTTAAAGCACTATTAGCATAAGCAGTTGTGGCATCTCTGATGAGGTGCTGCAGTGGTGTTAACGAGTAGACCTTTTAACCTTAGCAATACGTA
+
*(()3;3/>75.*4,%%&28-2263*2'$(')2.?*1?1$:0,<6%-//735:9<;<%B<25+('..0'4&2,%&$%732.6*($$&+)&/++/139:?BA)?;5846>7*@27((44%(5579;-&:/B:;A;=@JLA3&$$$,,/>CE>:=<FQKFM>%$'&($(3356DBEB2+0/16&"$$'%%47977><C@@?:1***07<CB../28;*3539;=22@:GA<A=;B3/2+.%*/'9=6<E>>?83(464%%'1%'))'('&333444,+(*$&&$)#&(,340/454/6EA7:ABB+DD:ABBEK<8<8+9869??>))58569;;6?ACA75891+4132CE@BB@44?9697;78?'@=$<BE?=@84876EH=A>DB964>326;>=2568;5@?A<963,,)((*3377:9+(%'*7:%7==CA:?=08?@EB:77C9<5'012:@E-=CDB?@;,GCI7;;33476,=28,,$$'+-5'*))))-339B8787:6:J;8832%&
@262848ee-3aaf-4de2-9278-d95d08c2243e
GTTATTACTTCGTTCCGGTGTACGGCATTAACAAGTTTAAAAGGTCTACCTCGCTGCTACACTGCAGCACCTGTTGAAACAAATTCATGAGGTCCTTTAGTAAAGGTCAGTCTCAGTCCAACATTTCCTTTAGACATAAAAACATTGTTTTGATAATAAAGAACTGACAAAGTTCTTTATGCCTTCCACTAGACGAGATGCATAAGTGTATTGAAACACACATAGCATCGTCAAGAGAGTATCATCATTGAGAATGTTTACGCAAATGTAAGTAAAACTCATTCACAAAGTCTGTGTCAACATCTCTATTTCTATCAGGAACACTCATAGAATCAATGTTGTAAATTGCGGACATACTTATCTAAACCAAATTTTGTTACCATCAGTAGATAAAAGTGCATTAACATTGGCCGTGGCAAACAGATGTTAAACACTATTAGCATAAGCAGTTGTGGCATCTCCTGATGAGGTGCTGCAGTAGTGTTAGCAGGTAAGACCTTTAACCTTAGCAATACGTAACT
+
$%&%$&:;<:54H:*1#*+&$#(+#$&$'%$%**(*,(-/1%4<5DC?0.-/&&+##($&%)+(37/>8BD4070)**+;=>436;5+---=55813B48BC>$(-&;:A?A-A9:22@C79EEB/$##&$,.89:9<;96).99;0<=>?99<?:676-0.42BA.+5>74?H>;=3'+'(&&'&(&%'&&,$#(EE@=;7>H;/4---*,..>7;+3$'&$.'5@@@@<F?%59781E86?;;>9:<?;(*2/-*:3%#$%&(&%%%'%%$0332%)-:;0++,:???;AGA2>;CI28;@63:8)(/@=:.&%$&%$,*'%&(&'+$%&(&$&&+3)00)1%8G=<;<99<;<79D0*2*+$%#$*,%:;;*6<=3HC3/4$0-,&53889+(%=>A?BD.***-,-**).)'&-,&'&%*%#(,&&$$,&)'%&'$)22<=5229256HJAA93>0;CB?B@@597GC?B,$$2234:).&(&$$%'1/41=573846?7868;/5HF??=>>C3'%
@23c74c58-5532-46c4-a593-f61d1a5a5e65
CATTGTACTTCGTTCAGGTTACGTATTGCTAAGGTTGGGGTCTACCTCGCTGACACACCACTGCAGCACCTGTTGAGCAAAAATTCATGAGGTCCTTTAGTAAGGTCAGTCTCCAGTCCCAACATTTTGCTTCCAGACATAAAGCATTGTTTTGATAATAAAAAGAGACATTTGACTTAAAGAAGTTCTTTATGCTGGCCACTAGACCTTGAGATGCATAAGTGCTATTGAAACACACAACAGCATCGTCAGAGAGTCATCATCATTGAGAAATGTTTACGCAGGTAAATACGTAAAACTAAGTCTGTGTCAACATCTCTATTTCTATAGAGACACTCATAAAGTCTGTGTTGTAAATTGCGGACATACTGCATCGGCAATTTTGTTACCATCAGTAGATAAAAGTGCATTAACATTGGCCGTGACGAAAGCGACAAATGTTAAAAACACTATAGCATAAGCAGTTGTAGCATCTCTGATGAGGTGCTGCAGTGGTGTTACTTGAGGTAGACCTTTAACCTTAGCAATACGTAAC
+
-))*&.)))/32E:5%+'1'722@378577-(33<($'-57;6:()*(##'(#$-9AMCLKD>:;>ADG6B9%&*0.<II84EEB;&%(%&&&%-);91<86)'1);/2?>A&>97''6&*,;CCA?43?A30513072,-+&$',*16CCEABBF6HDF?<&$.)-+,.0129>GHEFC%+)%$BB0ADF8'')2)*+)**,1.=-*-/:5A;A4-76>')@>??5564-5,243==H44>BGFAC:/EB23-&&)''(2:@D@FFF8*$:<:6.83**---$#%).,%$#./<<2(#$&'612())78BD4;BDG9A@35ACA?67867===<:@/88>3,*:?D8=>65,++.*&,1%);52-)%&;4-/0;7956;7DB;7AB0A599@0AFIABGLE6-*7>@AJJG5<;-33:8;11=4((,11')*+71363260CO=6-11''$&(#%6>GC8<:G:D3.$)*)'/&**2137205B8<F>779@D=;24-(&&&0()0:338<6BD1CC7444)12@;44;=90*%
@491cfc8a-dd49-4c91-8ce4-dc02288cc6c2
CAGTAGTACTTCGTTCGTTGTGTGCTAAGGTTAAGGGTCTCTCGCTAACACCACTGCAGCACCTGTTGAGAAGCAAAATTCATGAGGTCCTTTAGTAGGTCAGTCTCAGTGGCATTTTGCTTCCAGACATAAAACATTGTTTATTAATAAAGAACGACTTAAGGATTCTTTATGCTAGCCACTAGACAACGAGATGCATAAGTGCTATTGAAACACACAGCATCGTCAGAAAGTATCATCATTGAGAAATGTTTACGCAAATATGCGTAAAACTCATTCACAAAGTCTGTGTCAACATCTCTATTTCTATAGAGACACTCATAAAGTCTGTGTTGTAAATTGCGGACATACTTATCGGCAATTTTGTTACCATCAGTAGATAAAGTGCATTAACATTGGCCGTGACAGCTTGACAAATGTTAAAAACTATTAGCATAAGCAGTTGTGGCATCTCCTGATGAGGTGCTGCAGTGGTGTTAGCGAGGTAGACCTTGCCTTAGCAATACGTAGC
+
,*-,+)&*../)*)-$(#%$$$'%'',=*BG=>2*7*(.,.06002586@DCAA>21//..-349@8:,-+0(44--(-.%$)+8=I99;=>>;840)83A59<8+4&'%$%,,.3/-%#&)&&234578EE=&%../7;@:$$'DIDOO/)'4-,)CDEA&*&$FFAHE0:+,600(//2E<??+'$""'.CA;830...)E;8;568:/A:<9-54''%%*%*.7&&2**1C5.*5:?<=>980BH7$$2G;..;CHICAC>>87;FMCF?BE?CB=;<HH858>;8/-)=3'2<AB9BKFMO@C@A8@>3**()21500@?>=;DBB@.<;7=7AB4FFE2A0+*/1268<=?6868A9HIC1CA<FA412039%&8:?G?524-+),>723341AABBG>+((+(*)-'+49@7390@?77+'&&&($//889/*),9,2+&*824=@;422@B>@<;<9A;<A<<??923*:)43..202=A?>:089%()(*08:B>999747'(
@d87dc635-e1dd-4670-91fa-ba8e763440bc
CAGTATGCTTCGTTCAGTTACGTATTGCTAAGGATTAAAGGTCTACCTCGCCAACACCTGCAGCACCTGTTGAAACAAAATTCATGAGGTCCTTTAGTAAGGTCAGTCTCAGTCCAACATTTTGCTTCAGACATAAAAACATTAACGATAATAAAGAACTGGCTTAAAGTTCTTTATGCCCCAGCCACTAGACAGCAACGGATGCATAAGTGCTTTATTGAAACACACAACAGCATGCGTCAGAAGTATCATCATTGAGAAATGCATAAATCTGCGTAAAACTCATTCACCAGTCTGTGTCAACATCTCTATTTCACCATGAGACCTCATACGTGTGTTGTATCGGTAATTTGTTACCATCAGTAGATAAAAGTGCATTAACATTGGCCCGTGACAGCTTGACAAATCTTCGCACTATTAGCATAGCAGTTGTGGCATCTCTGATGAGGTGCTGCAGTGGTGTTAGCAGTGAGCCTTTAACCTTAGCAAT
+
/$-+,&%((/251/=6:%;8:=KEFGGCFH<'<$*+3+&+/,3),25,,#"#$#%&'*'-12355B7=<977)(&.5E;39<=@7;?;=89>A@B@756%.1-=799<2D=;**<9-0113.$(,.,0++7667=>D5-8:=8$$#'(,,(15<,10.-'.*,,,5512;FBDA-333-%%%,*02,*-/1&-$##%#$(+722;311(8A8%%54(46302*10')33+)),))($'78A22;'5C>=@:9:)7964%&3-*$$$%%*+*%%'123:41223?55.0(#%'$5556874;2)48@=8??68:-1&&&$$#(-0%'$&%%%&'*/0*66',-//'&%-/-/8*321-./-6&&()*667;593620001/'*.-/29::58EB5//++++1().(1)$&(&$$-44**+$*(,)''&')),.3/<::8)%4&*)(,62+?1BB600-:2-+(.#$#$,070)%,-4?@>?1212)''0-&
@fcf52b87-312d-4d89-9de9-6fea50cdc164
CAGTATTGCTTCGTTCAGTTACATTGCTAAGGTTAAAGGTCTACCTCGCTAACACCACTGCAGCACCTGTTGAAAACTATTATAGTTCTCGCCCACAGTAGATCGTCTCAGTCAACATTTTGGCTTCAGACATAAAACATTGTTTTGATAATAAAGAACTTGACTTAAGTTCACATACTAACCACCTCGAACCATGAGATATAATTGCTATTGAAACACACAACAGCATCGTCAGAGAGTATCATCAGCTGAGAAATGTTTACGCAAATATGCGTAAAACTCATTCACAAGTCTGTGTCATCTCTATTCTATAGAGACACTCATAAAGTCTGTGTTGTAAATTGCGGACATACTTATCGGCAATTTTATTTACCATCAGTAGATAAAAGTGCATTAACATTGGCCGTGACAGCTTGACAAATGTTAAAAACACTATTAGCATAAGCAGTTGTGGCATCTCCTGATGAGGTGCTGCAGTGGTGCTGAGGTAGACCTTTAACCTTAGCAATACGTA
+
./$+)(+%22339?5C/<+,'1445--)0.2?E<60.4:9=>69;97238<89BHLGEI@CD6=<<<8$(*&&))&$&&%)#"%%%,&&$$%%%##(&&%&'%%+>B.D@,%;4,8@JIG9/)(5/D8<9444@?;)):???DHED?>ELHCIH-+47(()6DIIE>:4+/.$"$$$$%)'%%$%#$$'()%+$'%$&#&'*-%(*#'2/4570=8729-/0.%84AGEF1-E<-7).)?45/''*%%*/.)*-:EAC;?706<AJEC>D>=B<=C@4>742.0360013)79:;5,%=(BAB<B(+5?@9343<057:IDC::IH<;;@DFACB>99<4*)-3-/6/(.<-&<>99:7=DFIBPFB*)+<3?E4/E8BIN<=CFCB-/9**+*+419:?>8?@DJME?=>?JNL?1445FCBF?ID=:8<CBB657/)'4462544?58*@ECBBDE4+0?.&&*9/8373E511>=866("#%%'*3.//=<<>8@:1.02.12<=6510/&
@cc1c3057-06a1-4d63-b00c-0e7f934d97f7
AATTGCTTCGTTAGTTACGTATTGCTAAGGTTAAAGGTCTACCTCGCTAACACCACTTAAGCACCTGTTGAGAGCAAAATTCTGGGGTCCTTTAGTAAGATTAAGTCTCAGTCAACATTTTACTTCAGACGCTAAAAGCGCATTGTTTTGATAATGAAGGCGGCAAGTTCTTTATGCTAGCCACTAGACAAGGATGCGTAGTGCTATTGAAACACACAACAGCATCGTCAGAGGTATCATCGTGAAATGTTTACGCAAATATGCGTAAACTCATTCACAAAGTCTGTGTCAACATCTCTATTTCTATAGAGACACTCATAAAGTCTGTGTTGTAAATTGCGGACATACTTATCGGCAATTTTATTTACCATCAGTAGATAAAAAGTGCATTAACATTGGCCGTGTAAGCTTGACAAATGTTAAAAACACTATTAGCATAAACAGTTGTGGCATCTCCTGATGAGGTGCTGCAGTGGTGTTAGCGAGGTAGACCTTTAACGATTAGCAATACGTAACC
+
$%#&$&&/05DF0?/2479A;450D>F>4<H9E=(/:6??9658?78>=47AGF,%$$-2=@B??:&),.-$$(8AB@B;=;%&((777AFKH??@=-*))/"%%:>3?:)%B<11@<?=8(?>7A44;$$%'&'(&$$$&&'/&$0,).-332+++&')'*%$2,.4CDIIA5('**+-,-*=3:9+'$&*CD97&$$$&-.12$%((03+))04CA6;=@?<?C<8@=54).DA@F,&*'/.&8620%<7$$13;:968968866.&/006=0=47<C<84*597/*B6)1>@>666))-;?685834-31021<.8C:=;7>?C<CA@=69<.,0674;61-*)%&)33>399:7-@==$$'97?;;:C7<B?8>@HF@;<5:'$$#%$$'-/11=:642+(,$('6795;;?H?@D>EC<8&.?B9*67918<6A8$33:7=7*7FEE@A>06JIDCD:3A;BDG833<76*1'4$$%"$%,,'+,/7::9.3+&##&(*/-3,)**)%*&$'
@c1ccd0eb-7030-4f53-be11-3f544eeace30
ATTGTACTTCGTTCAGTTACGTATTGCTAAGGTTAAAGGTCTACCTCGCTAACACCACTGCAGCACCTGTTGAGAAACAAAATTCATGAGGTCGCTACAGTAGGTCAGTCTCAGTCCAACATTTTGCTTCAGACATCAACATTGTTTTGATAATAAAGAACTGACTTAAAGTTCTTTATGCTGGCCCTCTAGACAGAGATGCATAAGTGCTATTGAAACACACAACAGCATCGTCAGAAAAGTATCATCATTGAGAAATGTTTACGCAAATATACGTAAAACTCATTCACAAATCTGTGTCAACATCTCTATTTCTATATAGGGACACTCATAAAGTCTGTGTTGTAAATTGCGGACATACTTATCGGCAATTTACGGTACCATCAGTAGATAAAAGTGCATTAACATTGGCCGTGACAACGACAAATGTTAAAAGCACTATTAGCATAAGCAGTTGTGGCATCTCTGATGAGGTGCTGCAGTGGTGTAGCGAGTAGACCTTTAACCTTAGCGTACGTAAGC
+
#$&,20:<:;1N:068,708<D/>@89@CC*:85AC.)<8GA7AB2:$$(('&))**'+8DG@=B>=38?6<8'&5-:A<<:8;48..)&&)+&#$&(*./0)/'H=>BF@G<;./>B0;;DEG<5009.)),&-%$)%%&&)7EGFE76BEB@HA,+BA<HMEPRJJC'&:HGIJ>1&&/5&21/-$$'((/-+,.(5'''38;:6BBDG?:A87C1++/78?3:<)/77><6D74*&$%-689<=?B9;<42$)B?55'<%$$,7<@=9)$$678<=BE@A?11,6)),($+'&*+54<8(.1>><046-=8:6511(20'%.(-03?47CC=;<889;>A@?ABF84:796DA<=878BE4/>$67B=::-$$%$(%.:95?=/1399?A:8924.57689-)*+-*><=@D=545%%*266AL@AF?:;8<&5:D=88:7&/=AF>;;;,;E9&<:97?,*.FB86@?18AB@?3;;2<0)()-*0()&*'%%)-+?>=2./.''-%$$%&&)('$$&
@0e8f9a3f-0a6b-4351-879c-852acbf316ee
GGTGTGCTGGACAGTTACGTATTGCTAAGGTTAAAGGTCTACTCGCTAACACCACTGCAGCACCTGTTGAGCAAATTCACTTGGGGTCCTTTAGTAAGGGTGGTCTCAGTCAACATTTTGCTTCAGACATAAAAACATTGTTTTGATAATAGGCCAGCTTAAGTTGCTATGCTAACCACTAGACCTTGGTCATAAGTGCTATTGGAAACACACACAACAGCATCGTCGGAAATTATCATCATTGAGAAGATGTTACATAAATATGCATGCTCAATTCACAAAGTCTGTGTCAACATCTCTATTTCTATAGAGACACTCATAAGAATCTGTGTTGTAGTGCGGACATACTTCGGCAATTTTGTTGCCATCAGTAGATAAAGTGCGTAGCATTGTGCGTGACGAAGCGATGATGTTAAAAACACTATTAGCATAAGCAGGACGGCATCTCCTGATGAGGTGCTGCAGTGGTGATGAGGTAGACCTTTAACCTTAGCAATACGTAAC
+
##)#&##(&''/274769:@446),0+((:B:>@@+712&&')/56;9./;AB=),:CE=??FE@9?;501=@6<<<6(%%'*'4;56.7?E-<85($##('08:;E5+'@>,,77>@>7>>3?,0*(''869>.7??@/7:400%%%$$($%#$%$#%$)))--$")&'&%$&%16;?7,,7*'%%),+',2DAAA492-/24&.-).0%7-:;<),,'&%$6./2(*)+$$978?,*2'*+03&)$#+%$3+%$$%88625-*&%$$$')+#%(./17?<859783/*.&%)'0./;:2265>?-)+*'&$''0..$#*&)+/9?F.(*53$$$%%),1.53.**(((/1)'./03.09=<$.:-(?144008;?>:5=1&$%)&0156*$"(/6=9((%$%$%$"%6++:.BJC5&&&**+)*)%)3451(&%)*$##..8:>3-@98&++@8;C307<44990&*($*)*(,3''8/0%(;F?;666'**;5<>//0/)#
@7a77bb57-d3a2-4803-98c1-4006e1bfdf79
CGGTATTGCTTCGTTCAGTTACGTATTGCTAAGGTTAGGAAGTCTGCCTCGCTAACACCACTGCAGCACCTGTTGAGAGTAAAATTCTTGAGGTCCCTTTAGTAAGGTTAGTCTCAGTCAACATTTTGCTTCAGACATAAACTGTGTTTGATAATAAAGAACGACTTAAAGTTTATGCTAACACTAGACCTTGAGATGCATAAGTGCTATTGAAACACACAACAGCATCGTCAGAGAGTATCATCATTGAGAAATGTTTACCATAAATATGCGTAAACTCATTCACAAAGTCTGTGTCAACATCTCTATTTCTATAGAGACACTCATAAAAGTCTGTGTTGTAAATTGCGGACATACTTATCGGCAATTTTGTTACCATCAGTGAATAAAAAGTGCATTAACGTGGCCGTGACAGCTTGACAAATGTTAAAAACACTATTAGCATAAGCAGTTGTGGCATCTCCTGATGAGGTGCTGCAGTGGTGTTAGCGAGGTAGACCTTTAACCTTAGCAATACGTAAC
+
,$$&$$%$25?=>C)G:C:C>@CH=<9=A=B63:I9>.6+$)*63&772<//91;AIOOEIMHMRF@8EE0=<97/'%,3?CF7795(+.+,>00:-)*7,/76&*('($&9</F9+$:>4>CIHGD9=@,36871-/.*$$(&-5BEE>?FNFCMJ*/3:5/$554B>0+697:<:32)$'$##$$&#$#$,-<6:608:<77A<B:3456085558=?I+(61:5?C50=&&0$$,@?<A:9:134,+&'5;9('?7&$$%%;;8789<??DD@B9=*.84(7::B6;9A=>6<5G@+BA=?0,.-249><8888+--68>BC9@ID2,+>>@C>GHDGIF0$:>AC3EA??=,$<>?;E5ADGCIIB82A@&CC3-=8=7$$<<DI>.-2=@?CEGD=))449=?BE=512,$126-/..:45;5DBAD:9=@<34628>C>DD277C9E@>;<9;CHC%@1DA@>28/=CHC60048:31/').1)*+)8@=<A6855,72<<>@;<DC@56@@>9(&
@6137bb33-8d91-4c13-bbf4-c230cf32b17b
CTAAATACTTCGTTCAGTTACGTATTGCTAGGTTAAGGTCTACCTCCTTCATAACACCACTGCAGCACCTGTTGAGAGCAAAATTCGCAGGAGGTCCTTTAGTAAAGGTCAGTCTCAGTCCAACATTTTTGCTTCAGACATAAAAAACATTGTTTTGATAATAAAGACGACTTAAAGTTCTTTATGCTAGCCACTAGACCTTGGATATAAGTGCTATTGAAACACACAACAGCATCGTCAGAAGTGTCATCATTGAGAAATGTTTACGCAAATATGCGTAAAACTCATTCACAAAGTCTGTGTCAACATCTCTATTTCTATAGAGACACTCATAAAGTCTGTGTTGTAAATTGCGGACATACTTATCGGCAATTTTGTTACCATCAGTAGATAAAAGTGCATTAACATTGGCCGTGACAGCTTGACAAATGTTAAAAACACTATTAGCATAAGCAGTTGTGGCATCTCCTGATGAGGTGCTGCAGTGGTGTTAGCGAGGTAGACCTTTAACCTTAGCAATACGTAAC
+
$")&%'(/0543D/>;A:<5133//1%8<+-5@0B>1B<IJ1>>>(+#(%)%*).6794)+)('$$"#&(.%&26%$%.?FHDG3,((/,3)<A9:@,=,)45>:')5/;3<?C<E13%%7*-39IGFFE7BB@<))0+*//158:.+++,;?E?>>>ADA<@4%%&%'%355=II<??FB@:8:50,)'))6>174:&(&&.+($$*37:J@=A77<<7A?:</73E18:,?<6C:5A,'('&%%00334/7:@>0(7A882D7.*+07<2342,(*-63+:949&&&2..:=98882.6:6A=.:;@@64)')+8?=/''*'$531@?A55A=6*;?8=8G>=@AC?80=>=6HA<<;;..855>/,++7+IA>)*%'7=-9B48?A;<BFGB1&&())),*(27?@:CE?>@:'%%%%%)34>:?B79B8GFFB1:>><;554(/89?>523?1365A@>E>EB*.?A>:43),?=8;B<<BB4>@;<763)+,&02+*>54379@8,-++/45?B99<=;9-$
@73efcc1b-d4a3-4e9f-80a3-cc8800edaa3f
CATTGTACTTCGTTCAGTTACGTATTGCTAAGGTTAAGGTCTACCTCGCTAACACCACTGCAGCACCTGTTGAGAGCAAATTCATGAGGTCCTTTTTGTAGGTCAGTCTCAGTCAACATTTTGCTTCAGACATAAAAACTTATTGTTTTGATAATAAAGAACTGACTTAAAGTTCTTTATGCGCAGCCACTAGACCTTAGGATATAGTGCTATTGAAACACACAACAGCATCGTCAGAGAATCATCATTGAGAAATGTTTACGCAAATATGCGTAAAACTCATTCACAAAGTCTGTGTCAACATCTCTATTTCTATAGAGACACTCATAAAGTCTGTGTTGTAAATTGCGGACATACTTATCGGCAATTTTGTTGCCATCAGTAGATAAGTGCATTGGCCGTGACAGCTTGACAAATGTTAAAAACACTATTAGCATAAGCAGTTGTGGCATCTCCTGATGAGGTGCTGCAGTGGTGTTAGCGAGGTAGACCTTTAACATAGCAATACGTAAGC
+
'&$+3;3.BA<9A,A=ABEA558768@C>>6==I:I=-84?7+200:-,7;A=FHFELMFDF?AELEI==:=6)'=AIFFH24123-*;9:>9:00%'$%+36B571($,1($4-6=BFE9%29912/1=9:<FC;:+%%$$$&9AEEC@?>@7479,,'40+71>@?EE&(>GGHE'.)%#%)/%026@278?'(''%&(%$%&&.ABC?0010$)=?891..&''%)*.0,'D><1&'&3457;789<,)'?@88.;8.(((51',4$$,.8<@E@?DA=;;0468<30<@@@63.FE,FC?E=BE1AJ?@E<9=<;:B?DIFF:;B;;7@BIH<BC?CA33@3C=:8D>3+$$?GF=:A8BCEJ@OI>-<4)6<<8;04897:903+:+%%%'%51278C:44.../4(-03625A;CGFH@5GJJ@@@4BADAJ=0))@)?/7A@?>;@%28?@65;,.7:510&#%$/'064://&$&&*3;577<<:9+,%'$$$/27500637,'$&
@e9be2e89-2ae7-457d-a342-6b41926d3584
GTTGTACTTCGTTCCGTTACGTATTGCTAAGGTTAAAGTCTACCTCGCTAACACCACTGCAGCACCTGTTGAGCAAAATTCATGGGGTCGCTTTAGTAAAGGTCAGTCTCAGTCAACATTTTGCTTCAGACATAAAAACATTGTTTTGATAATAAAGAACTGACTTAAAGTTCTTTATGCTATCACTAGATTGAGATGCATAAGTGTGTGGAAACACACAACAGCATCGTCAGAAGTATCATCATTGAGAAATGTTTACGCAAATATGCGTAAAACTCATTCACAAAGTCTGTGTCAACATCTCTGTTTCTATAGAGACACTCATAAGAATCTGTGTTGTAAATTGCGGACATACTTATCGGCAATTTTGTTACCATCAGTAGATAAAGTGCATTAACATTGGCCGTGACAGCTTGACAAATGTTAAAAACACTATTATTAGCATAAGCAGTTGTGGCATCTCTGATGAGGTGCTGCAGTGGTGTTAACCCGAGGTAGACCTTTAGCCTTAGCAATACGTAAC
+
$"%%'(:;588@?*-1),*&&,##$)8=E>,6=2?9'66,6*9;62161<5;DLLGAB=FGHHICA09;68'+8@EA@=9*(#$',1'9'';?-0<BC>&*644'9=@:B).*9;&%8CDG>9))1C11'$$%*7:;-*225,66;<9>CLDGL@9(/<>LKAJJFD@4@9JFFE<676./($(,.++&%+,3;EC@AA<9:-+)(,$54-/551/2777(6;1=:9?40/'$,&.==<>>@FBKH9/*8E@:6376++9?ED@<<659;<:774;@>447>>@GIF>7<;>$75;=0DFDA185%),791))*/&(%('(,4%$'%(''9?AABA=;99@8:1?<:*?4.:;;45984<'++,,+BF=-?<>@@(%<35>:86%$-+'-,,,-2>7<@BE15+*/DA613,$$+05979=9:>9B>EI7:=BEA=<$885=?CCF'866?7J;,$(#)77*?9=<?@82><DHM@:;IC@:B9B7D2.-+('&0<:@C?BAB;9.3246375B0**;<=/,#
@7b5d5f23-25b4-49a0-8c25-966391794882
GGTGTACTTCGTTCAGTTACGTATTGCTAGTTCAAGGTCTGCCTCCACTAACACCACTACAGCACCTGTTGTTGAAACAAATTCATGAGGTCCTTTATTGGATCAAGTCTCAGTGTATTTGCTGAACATAAAACATTGTTTGATAATAAAGAACTGACTTAAGTTCTTTATGCTAGCCACTAGACCTTGATGCATAAGGGTATTGAAACACATAGCATCGTCAGAGAGTATCATCATTGAGAAATGTTTACGCAAATATGCGTAAAACTCATTCACAAAGTCTGTGTCAACATCTCTATTTCTATGAACTTACTCATAGAAGTCTGTGTTGTAAAGCGGACGCCCACTTATCGAAGCAATTTTGTTACCATCAGTAGATAAAAGTGCATTAACATTGGCCGTGACAGCTTGACAAATGTTAAAAACACTATTGGCATAAGCAGTTGTGGCATCTCCTGATGAGGTGCTGCAGTGGTGTTAGCGAGTAGACCTTCAACACTCTGCTTGTGTAAA
+
$%($%&124(90;B357;=9:C<=895(/%$+%(*'1.30#$$%$*#$-++,2<<633%3</<?AEB+2/)/'5-2&/1*'&+',++,(98<>@B=1#%'*%(%)%+=<:9.6;)')*/%$$%%%8756:5=26BJG=DIFEEEMLHJ6'/%-&&7877<:**1DFC?;2-*+,%&'),-.++:$'$$'(433422%%%&5$$&+)-&)%%&*1/9>?C;9D32,/05C,(99>F;<=A<18FC872@:449:<@>:;78888E@A=<?@=??=66@@7699+36-%%(,7;9:';55;<9>;3$$#'$$$)279+'(#.%%6<A?<>><-,*('$%'13%%%%%$#$$$&$$%%%5<>@FC?CED@FG.*C;EMMBC=><7,(&+*-.3>.%<EE77=@>BF>;>1666?0769A316.878:0/740335';:62:5'&&+(3-26:AAAC6%*;AA?>7;DCHFJ:2251/866422%'(&(6242*(%%#(%'&&)&%$#$$$%#$%%$
@95c50a7c-68b8-4b13-9d85-3af6239c42a5
GAAGTATACTTCGTTCCAGTTACGTATTGCTAGAGGTTAAGGTCTGCCTCGCTAACACCACTGCAGCACCTGTTGAAGCAAATTCATGAGGTCTTTAGTAAGGTCAGTCTCAGTCAACATTTTGCTTCAGACATAAAAACATTGTTTTGATAATAAAGACCCAAGTTCTTTATGCTATACCTAGACCTTGAGATGCATAAGTGCTATTGAAACATTTAACAGCATCGTCAGAAGTATGTGAGAAATGTTTGCGCAAATATGCGTAAAACTCATTCACAAAGTCTGTAATCAACATCTATTTCTATAGAGACACTCATAAAGTCTGTGTTGTAAATTGCCGGGACCTTATCGGCAATTTTGTTTCATCAGTAGATAAAAAGTGCATTAACATTGGCCGTGACAGCGACCGATGTTAAAAACACTATTAGCATAAGCGGTTGTGAAATCTCCTGATGAGGTGCTGCAGTGGTGTAGCGAGGTAGCCTTTAACCTTATATACGTAAC
+
&$$%###%&&+25FE&A8C<F1&&'&').@88,%.%0,0-&3/2)%034>:;;?*5>9C>HA966545@E?4:2=5.,5ECDAAA0./+/92@DC1.858$/20?;8:<0.)%$370>>ED?'2FE7@+,028565;C49>?D>FIA<AADF?@E:((&$$$(')3><?@<600*)+'((##&&8,-,,-.>D>/*68A8<E>BB@98$%,.)&$$#-&0<,@/(;86</+&&,8/)+<0=3.6<63,5,$(/7>EA=><<4367@@=<2.**,1++EC?<:>B;:&$*$$%((&&&(-<2>?3./-4?79009D88ED=:9;C@B9C@@A@:**-('%%*%#%%&./*.%().7/><7)&1)166;'.FHDEADJD874&*7<EED5,,+,-986;=>0)))-/0'&%'*)1+:>17+/1881//7368453&$%%#$%#%%%%475/47<534558<>?F5..*2'.)$/*+)--(*2&%###((.+$%####%%$%*+))$
@f4b06ea9-62a9-4c6e-a98c-6dc4a41b18fc
CGCTTCAATTCAGTTATATTGCTAAGGTTAAAGGTCTACCTCGCTAACACCACTGCAAAGCACCCTGTTGAGAAACAAAATTCATGAGTCCTTTAGTAAGGTCAGTCAATTATTTTAGTACCAGACATAAAACATTGTTTTGATAATAAAGAACTGACTTAGTTCTTTATACTTTAGCCACTAGACAGCAGAGATGCATAAGTGCTATTGAAACACACAACGCATCGTCGAAGTATCATCATTGAGAATGTTTACGCAAATATGCGTAAACTCATTCTAAAGTCTGTGTCATCTCTATTTCTATAGAGACACTCGCCATTCTGTGTTGTAAATTGCGAGGACATACTTATCGCGATTTACGTATTTACCATCAGTAGATAAAGTGCATTAACATTGGCCGTGACAGCTTGACAAATGTTAAAAACTCCAGCATAAGCAGTTGTGGCATCTCCTGATGAGGTGCTGCAGTGGTGTTAGCGAGGTAGACCTTTAACCTTAGCAATACGTAACC
+
%#$()&$#'1/&*&)$$$#%0<=C97AK?E80,93=;1?@+:%%,0/4>PQJB>,05&%/=>D@6=,6*0&'%,);CF<8',)$#(#,8;<CKK@>G<27867$,,/(&&'$#$,%#&%().((--)(+++(&,-04@D;7BC@F1,?B4(36/-1*11-1%/=DKG=<451143''+13B455(4&%%''.9:;419<F@:C>:A(==@8B-0))**1-''(58A2+;$$**;<8@:7=45674(0M@C4;*24<>C@8:?==28D>EDA@<<L?:+04;>9=<53)+*&13:?:8:=F>@723.36ABD;0.$$$''+7;:80>;=<39;$:783$,>:?A>@>DF4-4$#%$'+,$%'1$'())61,(?9;LI;GFIE<-9-%336C<AFJG7@:?=HNBBC@GHKE?@??D:39.?6-($$%##&',1566/**/+./1$'5:<=-04FDCBC7?CEH==95598+.9.4+)'%'(.3666;?D@AAF=4535807;B<=-038.$'
@4fb7b76d-f843-41ec-b3c9-14ce3514a8b5
CAGTATGCTTCGTTCAGTTACGTATTGCTAAGGTTAAAGGTCTGCCTCGCTAACACCACTGCAGCACCTGTTGAAACAAAATTCTGAGATGCTGGCGTAAGGTCAGTCTCAGTCAACATTTTGCTTCAGACATAAAACATTGTTTGATAATAAAGAACTGACTTAAAGTTCTTTATGCTAGCCACTAGACCTTGAGATGCATAAATTTCTTGAAACACACAACAGCATCGTCAGAGTATCATCATTGAGAAATGTTTACATAAACATGCGTAAAACTCATTCACAAAGTCTGTGTCAACATCTCTATTTCTCGAGACACTCATAAAGTCTGTGTTGTAAGTACAGGACATACTTATCAGCAATTTGTTACCATCAGTAGATAAGTGCATTAACATTGGCCCGACAGCTTGACAAATGGCCCAAAAACACTATTAGCATAAGCAGTTGTGGCATCTCCTGATGAGGGTGCTGCAGTGGTGTTAGCGGTGAACCCAACATAGCAATACGTAGC
+
%'&+())999,:5);-9(+*79D=>=2:>;,4<F:>2-0;7=3.<A==8=7>;=BQMIDG<9;DCDGOG?B;9/%#/494../'"%%(#$#$,%+'+,*)%:4B7@<<)913/9;<>@?BC:&5629..745684.%%%&)4FCFAB=>:.<Q207@>DD9++7CB,,59GPJ57..,$)%-35/:96:(*((88ACB1+,+3-/.1,$#$)-41496<>A+..'-8@?/)?''%%7:>A7:;**,25&-4;..(?<'$$$5)%#&&*,,-,6,&4;6;<55%%*15-((#%%,151)*9;?477+29/)$&#&,//7<:C:=G@><;>=>.>C=;;9+'3#$#+4--&$$##$'&)$%&,,,<9<FB5A?:'*45FG8@=@55B76858=0689:/;9;7*1007776<'+$$%&&&%&$1?6:2;@A92/1*38;<@>@?BEGJ;:A7.3?A;27<@?>C9463@:6E7//+<57@@@>9-$%*2%%8/-+<),$+.20:-**+.+-#$
@24339edc-4e5e-4a4c-b98d-af05005a5a67
CAGTAGCTGGTTCAGTTGTGTTACTCAGGTTAAGGTCTACCTCGCTAACACCACTGCAGCACCTGTTGAGAGCAAAATTCATGAGGTCCTTTAGTAAAGAGTCAGTCTCGTTCAACATTTGGCAGACATAAAAAGCATTGTTTGATGACCGAGAACGACTTAAAGTTCTTTATGCTATACTAGACCTTGAGATGCATAAGTGCTATTGAAACACACAACAGCATCGTCAGAGAGTATCATCATTGAAAATGTTTACGCAAATATGCGTAAACGCTCATTCACAAAGTCTGTGTCAACATCTCTATTTCTATAGAGACACTCATAAAGTCTGTGTTGTAAATTGCGGACATACTTATCGGCAATTTTGTTACCATCAGTAGATAAAAAGTGCATTAACATTGGCCGTGACGAGCTTGATAAATGTTAAAAACACTATTAGCATAAGCAGTTGTGGCATCTCCTGATGAGGGTGCTGCAGTGGTGTTAGCAGGTAGAATCTTTAACCTTAGCAATACGTAACTA
+
&'%#&$$1((<02$&%(#&+$&%$&#$)&6%8-,+'.6356)(49989489E*%5333:=<MNB<A@D90()@ED9C@4:3371B>;:8DFD6?8A8%(#.)8.1/-'(#"$(4324461#$$$%('&)8121(#&'&,'(,'03+,1)+#.'&/.2=;:>95*2.>DIID941&$&&*/()*5+,++/-=<CBA??B/$79;@@DCC0>;;474=F<AE0C@<?3.B(()+/);==8;8>((*(0/-0.21@;33:?GH>;;31$$$(&###&$1/0,3++3<<56=>2-2274/<<:>),,99@08:2...*175500>&&7<=58::<=7&-.15?;3>;5-<<==;<5551+=/69:C:JCB6E?B<834E;BJHCABGID324;74578;*9;@@=?=79%:4&'#*)*,2)$)***,:,73?@267?<558+$%;>D?'%%/+6(4:BBA?D9<8=@765*,3/;>6:1((*5*)&1.32())$$#$'%%%&$'%828889<,2E<9:68:88*1#
@c2398041-6875-4193-bbb4-fdf66b809762
GTACTTCGTTCAGTTACGTATTGCTAAAGTTAAAGGTCTACCTCGCTAACACCACTGCAGCACCTGTTGAGAAACAAAAATTCATGGGGTCCTTTAGTAAGGTCAGTCTCAGTCCAACATTTTGCTACCAGACATCAAAACATTGTTTTGATAATAAAGAACTGACTTAAAGTTCTTTATGCAGCCACTAGACCTTGAGATGCATAAGTGCTATTGAAACACACAACAGCATCGTCAGAGTATCATCATTGAGAAATGTTTACGCAAATATGCGTAAAACTCATTCACAAAGTCTGTGTCAACATCTCTATTTCTATAGAGACACTCATAAAGTCTGTGTTGTAAATTGCGGACATACTTATCGGCAATTTTGTTACCATCAGTAGATAAAAAGTGCATTAACATTGGCCGTGACAGCTTGACAAATGTTAAAAACACTATTAGCATAAGCAGTTGTGGCATCTCCTGATGAGGAACGCAGTGGTGTTAGCGAGGTAGACCTTTAACCTTAGCAATACGTAACT
+
%479979;=2B/@/H333<93A8>>C</A-/-5((:-/78986<32/+)/:GID47GKMKHEOPIJHGA2%4((6@E<BG395($($9<33,>CH49;B064.=03>A;F;>'':>;:<95-)##'#%634/('*+794&'046;CFC?DCETHAHD0'&*$$.;CCAA:7:==CAB@6&%%)*122BAA<A()((**65DEBFEK>4559@./02*/)(%#%(313>@E?:?63@0'$(???G>;=356?3+09HAC@E<,),0??/127:>=CA?A><AA66.2,-1::5?B:<<?<GQ8EDB>5DGFJI58?@?@7AFA=AE@A+.<>?:?@D@9BB>B@FA9<>B?8?:641.,02670542271CFG<@?@C1..;9>HJBFDGBC::A@A=OQLGD@BDE=B?D?AEB==<>??9.75@H<63.7;=@2:<F9>@A2:;<::<44596E631BBCAEF36F?=761,/-+%))0:?,3@<)*)((,.,,0$$/0/9:1:,+*%&238;<CD:::/..)
@f2bd5605-7173-41d9-aa4b-353f0babf038
CAATTGTACTTCGTTCAGTTACGTATTGCTAAGGTTAAAGGTCTACCTCGCTAACACCACTGCAGCACCTGTTGAAACAAAATTCATGAGGTCCTTTAGTAAGGTCAGTCTCAGTCCAACATTTTGCTTCAGACATAAAAACATTGTTTTGATAATAAAGAACTGACTTAAAGTTCTTTATGCTATCACTAGACAGAGATGCATAAGTGCTATTGAAACACACAACAGCATCGTCAGAGAGTATCATCATTGAGAAATGTTTACGCAAATATGCGTAAAACTCATTCACAAAGTCTGTGTCAACATCTCTATTTCTATAGAGACACTCATAAAGTCTGTGTTGTAAATTGCGGACATACTTATCGGCAATTTTATTTACCATCAGTAGATAAAAGTGCATTAACATTGGCCCGTGACAGCTTGACAAATGTTAAAAACACTATTAGCATAATAAGCAGTTGTGGCATCTCCTGATGAGGAGTGCTGCAGTGGTGTTAGCGGGTAGACCTTTAACCTTAGCAATACGTAAC
+
,(#%&'*&:;5?A25E7@7:*--8-;<@9A?>::F8AE++>9BC.769>23(:=:>AGGCF833?DDLEDAEA>./+$%.675;?9477;B=>FFD?-699%53.?(<<@2=.2$$:6,94DBB=*<<>ICC?8769=>B349=@;BEIE>=BD@@G@/6:@=EGCMMEGK78BDHNTG@BA;8&#.,9/89*$$$08=;;<;8:&4B89>924...*27-=?DEDH8ED@C0);,,2$$0F<:=8<?12476--GA=7%;8+,8DHDB>=6-(,1:B@G@DE>F:9''9;:>24CC-<7HFBDEEFA>==:><2E;78+69:@FH=A89ECB=<BF=>F??BFFHFEHDF;B<<=>=9;;898*12410@<;$$'5<@@.*DDBII=?<=;C9>D1,4688',,,/4@@??>D=:9:6IJJB;DHIA;7=5@QJF195BEA<=7/04/4,%+*,,,1-04;@FEDDB=-3CDA@B757#0BB158119?>-&)&(&%%*.?<=>@?-<@:FD=867(*.,(%%.//1%'
@bdbd0ed8-800f-4674-8473-144ff788f89d
CATTGTACTTCGTTCCGGTTACGTATTGCTAAGGGTTAAAGGTCTACCTCGCTAACACCACCTGCAGCACCTGTTGAAACAAAATTCATGAGGGTCCTTTTGGTAAAGGTCAGTCTCAGTCCAGCATTTTTTTGCTTCAGACATAAAGCTTTATTACGTGTTTTGATAATAAGAAGAACTGACTTAAGGATTCTTTATGCTAGCCACTAGACTTGAAGAATGCATAAGTGCTATTGGAAACACACAACAGCGCATCGTCAAGAGGTATCATCATTGAGAAATGTTGTTTACGCAAAATATGCGTAAAACTCATTCACAAAGTCATTGTCAGCATCTCTCTATTTCTATAGAGACACTCATAAAGTCTGTGTTGTAAATTGCGGACATACTTATCCGGCAATTTTGTTACCATCAGTAGATAAAAAGTGCATTAACATTGGCCGTGACAGCTTGACAAATGTTAAAAACACTATTAGCATAAGCAGTTTGTGGCATCTCTGATGAGGAGGTGCTGCAGTGGTGTTAGCCGAGGTAGACCCAACACAACATATAGCAATACGTAAC
+
.*''%%%.7361DC,;412/4>7C3246821)/:6>;60)/=9?8*..2;6<4:8=CG>'$$$8558DFSQJ:=8?0+$<@AAB0@@.*1'<=<++1+.A;'33=J1*7'3*0=B+=11+,>0$)+(-4??>6'$$'*ADGCB<=9/%##%&(+-*'))7BCD4BF>I?9@9+++<.8/6B?HKGF).:-8@.332,'&(&(*1678.('4$$$.0)247:;237>>8D?<:,)*(&'0D>47,.21--&##'01332;=&:/,7:=34614***90)&4821**,$65('-:=<6768:9&/667./-9<35/077GO=737*),,%D=$7DCD2@(<9;=?DFM:33'($.212=B33EL;99?H;3>B?9=@6/+0A85@92,%%/045++,5348;<BGB/816>>2'A6?LH>;?@;-'&612-./0943=CD8:93)7/9)<6.//4<BADK>CA?FD<7-75+..23686:9<0'%$)%(/<9B?9<:?5?4EA?C:/H95A@A8>>559=9<3-2+0./$1/441853'0&1&**-9--6-*%)+-92//0.(+'&
@a8f6f7a3-4cc7-4d53-98cb-84e25c844920
ATCCATTGCTTGTTCGGTTACGTAGCTATGAGTTCAAGGTCTACCTCGCTAACACCACTGCAGCACTCATCGGGAGATGCCACAACTGTATGCTAATAGTGTTTTAGCATTTGTCAGCTGTCTGCAGCCAATGTTAATGCACTTTTATCTACTGATGGTAACAAAGTGCCGATAGTATGTCCTGAACTACAACACAGACTTTATGAGTGTCTCTAGAAATAGAGATATTTTGACACAGACTTTATGAATGAGTTTTACGCATATTTGCATAAAAAACATTTCTTTCAATGATACTCTCTGGCGATGCTGTTGTGTTCAATAGCACTTATCATCTCAAGGTCTAGTGGCTAGCATAGGCAGTCAGTTCTTTATTATCAGCAATGTTTTTATGTCTGAAGCAAAATGTTGGATGAGACTGACCTTACTAAAGGACCTCATGAATTTTGCTTCTCAACAGCAGGTGCTGCAGTGGTACCTTTGAGTAGACCTTTAACCTTAGCAATACGTAACT
+
&%%'%'()%&*.)3<13B1*'$$$$#($$$&1+/&')$.(;;.''*8)),,))/5700,.,,%1&$)/+4C':55766-)'*7=69:&-,--67?40137>6>95-##$'(('.6,4(*3.+%%#$',-0))*1363-)&0466666=B030078<>9ETEC;.'$5)52-'$+&--)()%##%%%$&$%-#')())9667-<331DFE=>67,)&-)''(''))&&-.2/51;+(('3--0-&('+2((%4%01*/368<9-;E./((499/-0*))2:0'%%$$051(948CA>88:1''+*$$/70:6++%')**$$5'**'(*&#&+-31:56&22(%44@25440+,)%&-'$$*,-/*3=6@ED==C636&%'3524=><<<<@=5@>5-2-4>C8G<BCD=0,&(,;392<29:=><BBG>(+;9465=57751?A<2%&'*()1&')*'$%86HIJM8321,/-,+%%###*(4:569<;9B;BB;<;:0.,1*%%4561/,(
@fc5123cc-54d0-4d07-8974-4f1936fac2de
CAGTGCTTCGTTCAGGTTGTGTATTGCTAAGGTTAAAGGTCTACCTCGCTAACACCACTGCAGCACCGTGTTGAAACAAAAATTCATGAGGTCCTTTAGTAGGTCAGTCTCAGTCCAACATTTTGCTTCAGACATAAAAACATTGTTTTGATAATAAAGAACTGACTTAAAGAGTTCTTTATGCTATCACTAGACAACGAGATGCATAAGTACTGTTGGAAACACACAACAGCATCGTCAGAGGGAGTATCATGTTAGAAATGTTTACGCAAATATGCGTAAAACTCTATTCCACCAAAAAGTCTGGCGATCTGTATCTGCTCTCAGAGACACTCATAAAGTCTGTGTTGTAAATTGCGGACATACTTATCGGCAATTTTGTTACCATCAGTAGATAAAAGTGGCATTAACATTGGCCGTGACAGCTTGACAAATGTTAAAACACTATTAGCATAAGCAGTTGGCATCTCTGATGAGTGCTGCAGATGAAGTTGTTCAGCAAAGGTAGACCTTTAACCTTAGCAATACGTAAC
+
*)###$'*,15,7'-&,.(%%3**-0;@;*;HIA;?&0517-)01-60152,,3:;.-/-((%&*))*0$3&/).;CF>45<@@<+%%%-;45736<10/-392B;=>>6D4>'':=++38@=:+<<2?9;>98:B>=C:;=>?<DFDD>@ADA=JA%'-31::54>=DJ3$$:/;AHJC=?>:3+%'))+/41210,-/;?:875/0(.'08/+4(&#45..*3<?B<997@<4?>:B67&,+)$&+/-,'%$')$$$-H;@CIL5378HH<9=>?34:>A::61/$((((%$$&,-)&$%**(%'$&&'('$$*),)##%&%#$&#1%,7:0@-5A4236<A4/2:7133)()+554786;<7))4<7>'19;9772&%%))--.-;76<@:B??9+((*$((+-/99=>DD:CA>>CD:66677:A.217G=5>2?A;,441-.*,0&055=5110./8.>>:@A):+-,+.(7;;69*%$(#%%&%'%,%&(#*+,//&(+.46689;=60--*)'&//64<>;:80)%
@2768a2da-51fd-4af2-afd8-5d0639575286
CGATGTACTTCGTTCGGTTACGTATTGCCGGTTAAAGGTCTACCTCGCTAACACCACTGCAGCACCTGTTGAGAGCAAAATTCGCATGAGGTCCTTTAGTATTAAGGTCAGTCTCAGTCAACATTTTGCTTCAGACATAAAAAACATTGTTTTGATAATAAAGAACTGACTGCTTAAAGTTCTTTATGCGCTAGCCACTAGACCTTGAAGTGCATAAGTGCTATTGAAACACACAACAGCATCGTCAGAGAGTATCATCATTGTGTTTGCACAAGCCGTAAAACTCATTCACAAAGTCTGTGTCAACATCTCTATTTCTATAGAGACACTCATAAAGTCTGTGTTGTAAATTGCGGACATACTTATCGGCAATTTTGTTACCATCAGTAGATAAAAAGTGCATTAACATTGGCCGTGACAGCTTGACCAAATGTTAAAAACACTATTATTAGCATAAGCAGTTGTGGCATCTCTGATGAAAGGGTGCTGCAGTGGTGTTAGCGAGGTAGACCTTTAACCTTAGCAATACGTAAC
+
+$%%#1&#%+-31.>*+=*,/0A5781($(8F873,+>9>=4558@=?CC97<BE??@*48FFELPJB>@871,8>GHGGSJ7./<@CB?C44<<?D5793,,$$4=*4%0,+(B.0&9B/-9>?D<8016C013/28AB866/-.'(805:2BGGO?8@2''=?>B=;()%)/0?F,0>A?IFB10/'%%-%'),2?3A;>)&#%(-)0/B>9//'88742&%&((/38?7:=A86:68<;B1*=%&,(+8I:5E5<D7?=''6.:0&%()*-''&):@:2B=ACAIH8..;:187=:9.?<FH,;<@DFIL@AB;BD?9>?4;<@E@H856KG98<@EB==CA?>;9A1?D>49>86--++,-&31E>>75F?<?JFAGJ>8@50BD?GEJP?,*')$'7578-1>EE982('/9700'$$$71(:1CN<@B=JDD@/-/43.'''+,,,,@88+/2<9FFA9DE@FBD+8+DA<?8''58JD<3<;78>>@A;622&+(0558>>><7AEIHKG@<<<-,3><AA;<:9+&
@d78f69d1-d86b-430a-a574-4dc34b21d97d
ATTGCTTCGTTCAGTTACGTATAAGGTTAAAGGTCTACCTCGCTAACACACTGCAGCACCTTGTCGCTTCAAGAAAAGGACAGGAATGACAGAATTTAAATTGATAGTTCTTACTTTGTAGTTAAGAGACACACTTTCTCTAACTACCAACATGAAAGAAACAATTTATAATTTATAAGGATTGTCCAGCTGTTGCTAAACATGACTTCTTTAAGTTTAGAATAGACGGTGACATGGTACCACATATATCGTCAACGTCTTACTAAATACCACAATGGCAGACCTCGTCACACTTTAAGGCATTTTGATGAAGTGGTGTGACACATTAAAAAAATACTTGTCACATACAATTGTTGTGATGATGATTATTTCAATAAAGGACTGGTATGATTTTGTAGAAAACCCAGATATATTACGCGTATACGCCAACTTAGGTGAACGTGACATCAGGAGATGCAACTGCTATGTAGTGTTTTAACATTTGTCAAGCTGTCACGACCAATGTTAATGCTTTGTATCTACTGATGGTAACAAAATTGCCGATAAGTATATGCGCAAATTTACAGCACAGATTTTATGAGTGTCTCTATAGAAATAGAGATGTTGACACAGACTTTGTGAATGGAGTTTACGCATATTTGCGCAAACATTTCTCAATGATACTCTCGAGCGATGCTGTTGTGTGTTTCAATAGCACTTATGCATCTCAAGGTCTAGTGGCTAGCATAAAGAACTTTAAGTCAGTTCTTTATTATCAAAACAATGTTTTTATGTCTGAAGCAAAATGTTGGACTGAGACTGACCTTACTGAGGCCTCATGAATTTTGCTCTCAGCAGAGTGCTGCAGTGGTGTTAGCGAGGTAGACCTTTAATAGCAATACGTAAC
+
$#&+,.1047-6-;140015.+0+*5#''&&&76<7+;846016411/-,342@?5?@BAD>60:)):5>E?;=@9'/I/'''#$;;<.,,#$#&'&$%'&)3+()*7>57:87FN=@A5B356,3662/-19%%@A>49,,'#')56C<A@E>6,'*4/5:AF@EC:BF=;<*('+%'.*6;9%%C=1AE18,.<1?>866)--&+'023011-.7.*8D@:::C**9AB=<?<;=>1,,:3;@=654>(:EA89<=?C?506<9+$$%%(*++29578;B>8==1-.&*##&((&)(,.//3058:<=7)/8/*?:.347=5554?@8.2;=DEDH@EAD@96/.--?/CBBBEH=<9:22?9EH=??DEHIDI?6+G;=>957>AAEPOL@.;<6<4=352(*367><>=?.<=3:G94666668/,,,+.6862?11<B>;/(A89=D>99&2;:?9,%.-+#"$##&*0,$(')).27-'@-31FF7/=*)/#%48>=?BA;;9/5>?;,,4=D?&/06>4436?<;ND=--:;?@<=<>526,(*'&%$'(-%12<7<B%6.69@:BPGE?344A9C>B9B9:>A662:565)C@=>>9C70:>EEA@GJ?4<046('%&0B?=(%%%/+++-5,'($'&$$026':3GFC>(:3A<8</1)-%+35;<HHAD@C9B<DAK>@D1//+*'$&-0--11/51BA./A;5323@7623067<;FH00;?,,8;;?40=.606(**)'''-4CBE@BBFH::@B;905@5-85-)*$$47=@;?CACFDFF<9B53#$&//+,,,+,((&%$%##%'00AHF<7$*@7@3$,,-%-/+&&#,/2A=<?A@@27681-3932>;:2B?8'*0/4C977:8:8*$
@bba6d0c9-e8de-453e-ad73-164227b87257
CAGTATGCTTCGTTCAGTTACGTATTGCTAAGGTTAAAAGGTCTACCTCCTTCTTTCACTGCAGCACCTGTTGAAGCAAAATTCATGAGGTCCTTTAGTAGGTCTGGTCTCAGTCCACATTTTAGCTTCAGACTATAAAAACATTGTTTGATAATAAAGAACTGACTTAAAGTTCTTTATGCTAACCACTAGACCTTGAGATGCATAAGTGCTATTGAAACACACAACAGCATCGTCAGAGAGTATCATCATTGAGAAATGTTTACGCAAATATGCGTAAAACTCATTCACAAAGTCTGTGTCAACATCTCTATTTCTATAGAGACACTCATAAAGTCTGTGTTGTAAATTGCGGACATACTTATCGGCAATTTTGTTACCATCAGTAGATAAGTGCATTAACATTGGCCGTGACAGCTTGACCAAATGTTAAAAACACTATTAGCATAAGCAGTTGTGGCATCTCTGATGTATTCTACACTCAGGGGACCACCTGGTACTGTTAAGAGTCATTTTGCTATTGGCCTAGCTCTCTACTACCCTTCTGCTCGCATAGTGTATACAGCTTGCTCTCATGCCGCTGTTGATGCACTGGCATGTGAGAAGGCGATAAAATATTTGCCTATAGATCAAATGTAGTAGAGATTATACCTGCGTGCTCGTGTAGAGTGTTTTGATAAATTCAAGTGAATTCAACATTAGAACAGTATGTCTTTTGTACTGTAAATGCCATTGCCTGAGACGATAGCAAAGATATAGTTGTCTTTGATGAAATTTCAATGGCCACAATTATGATTTGGTATTTGTCAATGCCAGATTACGTGCTAAAGCACTATGTACATTAGCGACCCTGCTCAATTACAGGTGCTGCAGTGGTGTTAGCGAGGTGAACCCTTTAACCTTAGCAATACGTAACT
+
+'#$#%$&*+//4:D;<=A87>H?56.==C8=BFCEE6),;6F@4;;:#&#%##$&'+*69;;377;>5=A=9&+&08>:6;H;=453+G227'6C6*)*'*,'$#)()&395121&#%'-+#$$"&%'(&.%%/3?=9:35<@A;BDJCDFN;7IH'56.)@CABAAA@7@8>?;;>+;;>76+EI?/--79+)(,,.>?EA;C@B13<9759BF;4>/;<4:<=499<GB;=.*:56-+2;B<:=:8;5>@B<1+AA<=2B'+07:=B@BC84$0469:@A>F;=63'&09349968=@=C94AECDA?F?BF9>=4-2,=DDBFMFD;:@><=;BHB>AB>:8>7225/=?4<>@?A@BC@<DA711C1MME?BB:EB5/5',0>8>@A9%,)*+'*73788917CAADC?77(%%)/0&7>GB+)6'7:7@78:946*-8@=@?G;2.031??;DBA96>)7?AA@=A:9;=43<22*:1+5?A;:<=CF;7-0(+/3),32/,(*3.CCE>634&&)8BB<1'5;CE:@=>C>.88:*9>B?C50%%2:?@D=B7==>E>=>;7'*C1>832+$)',-;1B:FD?A>6%%#%#$$4/1,1)$#'17<@?8338;232/9(%$'#%%'(()&%%-81/)%:@A923656(48AB>:=>??B39/75<5=:;12;BHIK??7-'@@<<<=FI1,,&*733423.@=>::ACCBC3:+CA?FJA70)((%#()7:BA>=0$%$#%$%)(%%.686858:@ADIC;?D=>,/.#-4>><=?245+)*'%'6)('.0*$&.#%&*1(GEC>>892<58<067@((-2/(***+,*$$#%,..0%*)-7JHL9HG1E>,,-+$()%+/).>>?A??:48;83.4,(,24&&0('""%$**--,-%0+7+%%/11660$
@2b06e68d-7a67-405b-a135-b3608ae36fcc
CGGTAATACTTCGTTCAGTTACGTATTGCTAGGTTAAAGGTCTACCTCGCTAACACCACTGCAGCACCTGTTGAGAGCAAAATTCATGAGGATCTTTAGTAAAGTCAGTCTCAGTCCAACATTTTGTGAACATAAAGCATTGTTTTGATAATAAGAACTGACTTAAAGTTCTTTATGCTATCATAGACAACAGAGATGCATAAGTGCTATTGAAACACACAACAGCATCGTCAGAGAGTATCATCATTGAGAAATGTTTACGCAAATATAAGTAAAACTCATTCACAAAGTCTGTCAACATCTCTATTTCTATAGGGAACTCATAAAGTCTGTGTTGTGAAATTGCGGACATACTTATCAGCAAATTTATTTACCATCAGTAGATAAGTGCGTGGCATTGGCCGTGACAGCTTGACAAATGTTAAAAACACTATTAGCATAAGCAGTTGGCATCTCCTGATGGTGCTTTGGTGGTGTTAGCGAGGTGAACAGCTAACCTTAGCAATACGTAGC
+
'$&0&$('-577945D3F361./=0//-7:5+0@,320+/9544;;6>6:;?<@@IE;7:?<=DBCKLI45/0.,%-0:::9378600*-.&$$%(#.1461$*+167:A7H<<-.B>(37CGJ<4.&%0/00287%4ACEAEDFF;:892.//(01%%+1++/:?295DGME=36656'&'$'+0-2+'+./)-2>820.3&9>45:045-+:5:2255?/..885:=0*7)*,(+6B>;;;>?8??@;46F>1019)-''(>>54-((%$%2:9>?>>>CA900DGA68;7.1D>)ADCD?<<149E<D3..:$$$*,*4&0==:5;?DD>2>72:)55'0388-?20($%##$%*+'&&&'#&'%$%,*(05426/&'''988,)')%&1&24945<CD@BB72118<<=@204541,1(8=:;3<@AB8678*2=?IA+55A5E8>=<>=/(@<>855%0'##$%$,288962/&($*%*,=;4)&$&&1)7+-*-49;B-++*)('()
@a62f5ad6-0c21-4579-a2e8-acfa68e3d4ea
CATTGTACTTCGTTCAGTTACGCACGTATTGCTAAGGTTAAGGTCTACCTCGCTAACCTGCTCTGGCACTATCAGGAATGCAACAACTGCTTATGCTAATAGTGTTTTAACATTTGTCAAGCTGTCACGGCCAATGTTAATGCACTTTATCTACTGATATTGTAACAAAATTGCCGATAAGTATGTCCGCAATTTTGGCTGAGCTTTTATGAGTGTCTCTATAGAAATAGAGATGTTGACACAGACTTTGTGAATGAGTTTTACGCATATTTGCGTAAACATTTCTCAATGATGATACTCTCTGACGATGCTGTTGTGTGTTTCAATAGCATGCATCTCAAGGTGTAGCTAAAGAACTTTAAGTCAGTTCTTTATTATCAAAACAATGTTTTTATGTCTGAAGCAAAATGTTGGACTGAGACTGGGCCTTACTAAAGGACCTCGCCAGTTTTGCTCTCAACAGGTGCTGGTGGTGGTTGTGAGGTAGACCTTTAACCTTAGCAATAAGCAGC
+
+()+.4+9:83/H.C>AFE($$%117;6&*3C<6(@@H=;4+?9B@8//2256/0,)%%$*))"%-59?4;5?7:*)-44@@5@G@GI:ABBB>;6)1968:?DCDGCA;9;<>B>7CBA?KCD<-::?5-5:94;@@EA:0,-((3449>87448.***,)'.,+0064+4.+0((;>54C>DD;;G./;976.,&&*&($#$%24*/%%$/9:@D@FHEAH85GBBEA>>A<>C>C<?31109@CI5::G5D)))?'?;7*$%%7<<:<1+<@CPJ103:A;90<?;..--295590>6BD.'%)292)<1645?;>>?D,<=546%&),*&5<@5AJ=0)-$,&$)2&-%24>78833)73@=;=8=776568527-A>B@B%%8=@9861:@<>198-;BC>;FA<;68=9@>:7G4,%))/%%%*7D??=+/KCCA0='''&#$@7393====;0..3.)%%-&/**(-'&)+,-00073+,..,,-*10)(./1,05.--$$#$#&
@b1183246-3f96-4376-9287-589ebe243b18
CAGTAGTAGCTTCGTTCAGTTACGTATTGCTAAGGTTAAAGGTCTACCTCGCTAACACCACTGCAGCACCTGTTGAAGCAAAATTCATGAGGTCCTTTAGTAAAGGTCAGTCTCAGTCCAACATTTTGCTTCAGACACTCTAAAAGCATTGTTTTGATAATAAAGAACTGACTTAAGTTCTTTATGCTATCACTAGACCTTGAGAGATGCATAAGTGCTATTGAAACACACAACAGCATCGTCAAGAGAGTATCATCATTGAGAAATGTTTACGCAAATATGCGTAAAACTCATTCACAAAGTCTGTGTCAACATCTCTATTTCTATAGAGACACTCATAAAGTCTGTGTTGTAAATTGCGGACATACTTATCGGCAATTTTGTTGCCATCAGTAAGATAAAGTGCATTAACATTGGCCGTGACAGCTTGACAAATGTTAAAAACACTATTAGCATAAGCGGTTGTGGCATCTCTGGTGATGAAGTGCAGTGGTGTTAGCGAGGTAGACCTTTAACATAGCAATACGTAACTA
+
'&&($$#%$$&.&55/>&6$',?BLDDD;E=E?*'=%;6/0:3CB,88.4**'+6:BMN62F9998;;BCHFB?=')'7>9;@-?@7;:8>=:;=;A9/3AIH*64/C1:6=6=.3%%;?,+4*AAA5&&+?4624-$$$%0897+=BMKBADBBBDHMHGL>+*1/)5B87777//?KFLL,7422/'%,,3&3:5$%###,'%379:AA==90@7?<889-,/.61134A599.@D?:3--(($&%%/@?>7.+1,3588'*DIC:2?6%#(-4,5:>8082/6<C?>9A9?46./=@>:;?E:>3,?:8ADDE6@<=EH@@6503368848@?<+-5352<>;?@?=<863/+-1265?94875/03)+=&%%/*2==3/;:*@@869/29:,0:::7/3CA==BC=.%%/3/3/3854,)**(--1%#8=@4+<'<??8'%&6;..0$'&&(+'1+&.?+0$.+)((()/(.,,89:95%09-435A@3:9?8@?11-+0;:7<4--.-(*+%--498)&&#$#$$$.#
@20e72e57-7919-442e-9297-a5a3bdad3143
CATTGTACTTCGTTCAGTTACGTATTGCTAAGGTTAAGGTCTACCTCGCGCTATACCACTGCAGCACCTGTTGAAACAAGAATGTGAGGTCCTTTAGTAAGGTCAGTCTCAGTCCAACATTTTGCTTCAGACATAAAAACATTGTTTGGTGAGAACGCAAGTTCTTTATGCCCAGCCACTAGACAGAGATGCATGCAGTGCTATTGAAACACACAGCAACATCGTCAGAAGTATCATCATTGAAAATGTTTACATAAATATGCGTAAAATATCGTCACAAAGTCTGTGTCAACATCTCATTTTATAGAACCTCATAAAGTCTGTGTTGTAAATTGCGGACATACTTTGTCAGCAATTTTATTACCATCAGTAGATAAAGATGCATTCTTTATTGTACGTGACGGCAGCCAAATGTTAAAAACACTAATATCATGCAGCAGTTGTGGCATCTGCAGTAGGTGCTGCAGTGGTGTTGGCGGTAGACCTTTAACCTTAACCAAACGTAAC
+
'##%&*$$$'#(586/:+.+*+///26>:4(3'&&*-)>8@F=??23'$$$1$$$,+107:>?7A@EHG;,7&&(,6?9(*((%-*'+@<>CCA9&02<4(0(6./69=2%7**B?.9HNLH16220>005//.9,)(&39;=76B5'#$#%#$&$#$,/+>@<:83)+*((),&>?4;29:.*)(;A<2/*)##,.7:;@477893@:976245$+1%.-,+/=>1-(),=43?;79*78'.&:62.,.1)'((=>9?>=9'')+))%$%%(%(+.16173;;64)<:<<-??>@2,($%%%,)-,-2)(,>+/0310025AG:@<>AA;;2>90/4%#####'))#'6$,((.':7:-0++9<1-65?@;77398',$'%$%'0(''$%$()*(+-*30,,''0/+56AG85:593/+'.0-%%#$#(%####*$(.07A879?;878/#%$&00*;@B376469;37:6())+%%-99:B@??D=,*%%$$+$&489-745.'#
@064364b6-700f-41ad-9870-c3168511d898
GTTGTACTTCGTTCAGTTACGACATTACTTAAGGTTAAGGTCTGCCTCGCTAACACCACTGCAGCACCTATGCTAATAGTGTTTTTAACATTTGTCAAGCTGTACGACCAATGTTAATGCACTTTTATCTACTGATGGTAACAAAATTGCCGATAAGTATGTCTGGTACAACACGAACTTTATAGTGTCTCTATAGAAACTAGAGATGTTGACTGAACTGTGAATGAGTTTACGCATATTTGCGTAAACATTTCTCAATGATGATACTCTCTGACGATGCTGTTGTGTGTTTCAATAGCACTTATGCATCTCAAGGTCTAATGGCTAGCATAAAGAACTTTAAGTCAGTTCTTTATTATCAAAACAATGTTTTTATGTCTGAAGCAAAATGTTGGACTGAGACTGACCTTATAAAGGACCTCATGAATTTTGCTCTCAACAGGTGCTGCAGTGGTGTTAGCGAGGTAGACCTTTAACCTTAGCAATACATGC
+
(9(5:=EF<?;<9+%)&,&')$$(''&&&'(/5>?=4-2.*/,$586/34<7;=AD5;AL:>>CEGOPAA==?:>632&'(%4<>C?.)99::61@22,01'$%&,$35BA?=88CDJB<D,,?>;98AE:3+/9007462+AA?9*=FEFDCBD@AHGD1+;+-,7-/@354%%((%4671))-?B<A:9=678804,%37/2)357@5@?..00,'2%999HAB@D8=A303385658::557;;6::>C><9FD>22-/5;5<A?B?AA<103799>C=98&4&0>AI3>CGHE:',**:?EH=GCD9GB0+/*3(*%'&)*..-4=??6&0CD9==BED.(B7FCBBED>>BC92AD5;155EA>A@DB89B93A67=?5BIJHC:<?;CKCAA96G>?8>A=9:<47EE90MD6972;76-,021317=6-@D+''+(*+03)229764<=>=58..++8F@<B<=<;*4</*//9+,?1+(&%%$#
@2dbd4e7e-802d-46a3-be38-811dbc024bb4
GTTGTACACTTCGTTCAAATTTACGTATTGCTAAGGTTAAGGTCTACCTCGCTAACACCACTGCAGCACCTCATCAGGAGATATACCACAACTGCGCCTGGTGTTTTTAACATTTTGTCAAGCTGGCTTTGTTTCCATATTATGCTTTCTGTTTTTGCCTTTTGGTCGGCCAATGTTAATGCACTATCTACTGATGGTAACAAGTGCCGATAAGTATGTCCGCAATTTACAACACAGACTTTTATGAGTGTCTCTATAGAAGCCAGGGTGTGACACAGACTTTATTGAATGGGTTTACGCATATTTGCGTAAACATTTCTCAATGATGATACTCTCTGACGATGCTGTTGTGTGTGTTTCAATAGCATATGCATCTCAAGGTCTAGTGGCGCATAAAGGAACTTTCAGTCAGTTCTTTATTATCAGCGCAATGTTTTTATGTAGGCTTAAATGTTGGTTCAGGACAGGAAGCCTTACTAAAGGACCTCATGGATTTTGCTCTCAACAGATGCTGCCGATCGGTATTGAGGTAGACCTTTAACCTTAGCAATACGTATT
+
&'+&+(#*))-,+2+5&#''+;845<302,;:734?H?D7.4,0;/@?><1/)(*+59<>CF96@/<=<:7?1-7&*(%%+((&(37;@A5((&$$%$%'8<)32578;;897775*+9/$%))'$"#%$&()&#%$&##$%%#"$&(%"#%''''##$%'%$%(-343121%%,@.A<%%%&$&'$$$.53599<;>G5.7)%>6IL@DAC?6B=98446/:;;4<:7>@16....7****(4-,&29302),$##&%%%$%&%'(&&%1756+'''2::=;((*A?@//(5AHD7356;333519;=FEF.74;<>=4;A>:<>>@3/0<?255261-13@?=@3<82:)$3*<@F;AC.,-()%())(#)*60=@$7.0.%(,<7'450-,-10*&'/%%-+%%&'%#%#)336935;)$4&'%$'*)',AB:2/-,$'#%'%%&.78745.*1()'$)+#$$)-%,36312-%*66$3+/8888(')%)9?F95'+7.B=,.-./(&'*$%'$%,($(*%%'','+3.346745/9976669&'8;670/--%$
@d6c537b0-8494-4ed9-bbbd-e9508a39b0f8
CAGTTGTACTTCCAGTTCAGTTACGTATTGCTAAGGTTAAAGGTCTACCTCGCTAACACACTGCAGCACCTGGCCTCACCCAGGTTCCCAATACCTTGAAGTGTTATCATTAGTAAGCATAACAGAATACATGTCTAACACATGTATGGCTGTTAACTCTATCATCTTACTTTCTTATGTATTGTAAGTACAAATGAAAGACATCAGCACCTCTCCTCCTGATTAGGATGGGTAAGTGGGTAGCATCTATAGCTAAGACACGAACCGTTCAATCATAAGTGTACCATCTGTTTTTACGATATCATCTACAAAACAGCCGGCCCCTATTGGATCTCTGGAAGGTACATCACCCTGTTTAGCTAGCATTGTGTGAAATTCATGAGGTCCTTTAGTAAGGTCAGTCTCAGTCAACATTTGGTGCTGCAGTGGTGCTTGAGAATTAGACCTTTAACTATAGCAATAGCATGTGAAC
+
'%%%*(1+'36%-#$-0+''%(&%%*$%&',75;9AH>FB()B@HI(),-7204+188*:,//,,7=><:4$2;;+4***(*A:HE35$?>66=4:9<;8,;)628>;56766?@?0258G2<;>03/2-1(('&(&&()&-*)('##$$$#)1%$%'(#'$2)%+*-$"%)(/%(699723421;27BBDHMJ@?<<,*4;3/C6$'$##,*$.*+6:?HFSG3DJ=4&$%**/#:/-33-'057=H-&&57;8,358@:<:;01,?0(546?47=7*;,3/$(5?AA<CC@;5,,1613=@::@:0.29:3+*,421/+%%%$#')'<C<>-B?@0&)'4)0+14?188B<<4<3)$3&3,''&%&%$$%.15'A<('($5;447569=,,,(161@02037?.)$A=<CFKJ>/786560++:=;.;-$$$21.%$$&%%*/55>4A.**+27,-0''(&&&&&%&$$"
@5bdee49b-7a19-4f44-8f5b-c9a5edcac344
GCGTGTACTTCGTTCAGTTTTGTATTACTAAGGTTAAAGGTCTACCTCGCTAACACCACTGCAGCACTAAGCAAAATGTTGGACTGAGACTGACCTTACTAAAGGGACCTCATGAATTTTGCTCTCAACGCTACAATGCTAGTTAAACAGGGTGATGATTATGTGACACCTTCCTTACCCAAGATCCATCCAAGAATCTAGGGCCGGCTGTTTTGTAGATGATATCGTAAAAACAGATGGTACACTATAGTGGTGGGTTAATCAATCTGCGCTATAGATGCTTACCCACTTACTAAACATCCCTAATCAGGGTATACTGATGTCTTTCATTTGTACTTACAATACACTTAAGAAAGCTACATGATGAGTTAACAGGACACATGTTAGACATGTATTCTGTTATGCTTACTAATGATAACACTTCAGGTATTGGGAACCTATGAGTTTTTATGAGGCTAGGTGCTGCAGGAGAGTGGTGTTAGGAGGTAGACCCTTTAACATAGCAATACGTAAAC
+
#%'0.752E:>;:+6((,466/7*)+(56:C:BKB=E+7:5B<:113@=@=?53?AB.-52213799)/+*.;;9:6:>8@<75757A@BAF>33,1=C=A.'1>74,.,510123CC60106?141*%##%$&59;92,>@EFB9326557-1528CON;,*&%##+39=</3'2:8:2<'9@66::$$F>30;=:@>.64;B-70.0(-21(#'%&&,*2;616.0/&'30=?B=003:8,0(..35+</$##')$%&%&%)*&$#$$(188446396,,1=BC<2297213:<65=9;@45;@;>7?7HE0++<?@:?9>>=?G<:@@<%?:>><567*'&*'#$&36*/005F=@8:;?@=?=A:A>5;<:C?87/7:472./-/2<?>BLACBCFD765$$$$"$&&$&&4;11+(,0,'23>,,/9@B?GF@2*)5)9$+121368+98*-%8?=DAA366>*/(&+;96;:22.AD5760*+/)'##%#-((&%)./9CBA,++%(&'
@cca34674-870c-4c8d-b2e4-1bf87df5bfda
CATTTGTACTTCGTTCGGTTACGTATTGCTAAGGTTAAAGGTCTACCTCGCTAACACCACTGCAGCACCTAGCAAAATGTTGGACTGAGACTGACCTTACTAAAGGACCTCATGAATTTTGCTCTCAACATAATACTAGTTAAACAGGGTGATGATTATGTGTACCTTCCTTACCCAGATCCATCAAGAATCCTAGGGGCCGGCTTTGTTTTGTAGATGATATCGTAAAAACAGATGGTACACTATGATTGAACGGTTCGTGTCTTTAGCTATAGTCTTACCCACTTACTAAACATCCTAATCAGGAGTATGCTGATGTCTTTCATTGTACTTACAATACATAAAAAGCTACATGATGAGTTAACAGGACACATGTTAGACATGTATTCTGTTATGCTTACTAATGATAACACTTCAAGGTATTGGGAACCTGGGTTTTATGAGGCTAGGTGCTGCAGTGGTGTTAGCGAGGTGAGCCTTTAACCTTAGCAATACGTAAC
+
3*()%%)%$867</+?%(E%>=AG77:?>?E061A-@?8(@:A'8BC<=AGFG))6CH93HDHO>DACE)77446<@67=4>:>=<7+92=>B>>ADC/ADDF4'A?770==BB45;A4%8;B?:E<)('&')&'=?0?0IEF899:,.=5AACA6F-%$7-*%7=B@>?>@*,=+25>9<A2,<?;'00''*67;<<:?,:9((*:9=;>D=GBG8=<?<3-746A<16&./5C==86*.'%#$&&08?=;81*?L2<9?<9BOLDA@@4846+2148)22.**03*87;8-.8**.)/;5E9*&%%A76336423224;H@@;;<9@=888-45--(%%&.,%($*-2%-..2CCD@C<;<-''.//7;;?ABA>,.,5567:/0><43<11/,$$&.>9*A666@JDBJOP.G?.6GA65648E=A996(.6<FHDABI?58=;657?ECC*%$/3759:98-313,-,1&#&322326.6656224A<>?<;;/'$
@c0d4ddb2-8678-4697-a46c-4c4ba855271c
CAAATTGCTTCGTTCAGTTACGTATTGCTAAGGTTAAGGAATACCTCGCTAACACCACTGCAGCACCTAGCAAAATGTTGACTGAGACTGACCTTACTAAAGGACCTCATGAATTTTGCTCTCAACATACAATGCTAGTTAAACAGAGGTGATGATTATGTGCAGCTACTTACCCAGATCCATCAAGAATCTGGGGCCGGCTGTTTTGTAGATGATATCGTAAAAACAGATGGTACACTTATGATTGAGCGGTTCGTGTCTTTAGCTATAGATGCTTACCCACTTACTAAACATCACAATCAGGGTATGCTGATGTCTTTCATTTGTACTTACAAGCCATAAGAAAGCTACATGATGAGTTAACAGGACACATGTTAGACATGTATTCTGTTATGCTTACTAATGATAACACTTCAAGGTATTGGAGGTGCTGCAGTGGTGTTAGCGAGTAGACAACTAACAGCAATACGTAAC
+
)$%$#&)1<7A?K8=+7+.168806;?GG>(59F7<')6''&(347@@C=B77BJNJNS?:@DFHJBB<>AQJ>;7-0)42?AA8A<639*4/4;*)*@A/1>BAB=B60/2-2370=D?>(:2$"$%%&+--/<A<?;GDBE?@A+5<AF@>CCUG?9+<$$$($+#%)+&&/$22<;BE.*@A0.C5/=4-&04:F=.)<;B?>(<DDDF?>@=4/<2:>?AG:;<><290-*,'#&);3534333,)),B7939089EB>B89<<;>>BB@=AA:683,,341.9?AA?.*2''@:6G<9-5>>?*$)29@?=DQU@@=ED:7D<--088?:-48=:?;,.--*6=4%*<<@>;24,A4CAB>H@><::((2&'+'/98;=><HHA@:830/---+))'&$%(-/.9EEG8;6/0,F?IGBCB17BCAB1-,.16695>27/+,(/-*+('%$%,-.,(++.'%%#%%&&$
@efc6024a-7db7-4f19-82d2-64e53e7542f5
CAGTGCTGTTCAGTTACGTATTGCTAGGTTAAGGTCTACCTCGCTAACTTTTCCCTGCAGCACCTAGCAAAATGTTGGACTGGGACTGACCTTACTAAAGGACCTCATGAATTTTGCTCTCAACATACAATGCTAGTTAAACAGGGTGATGATTATGTGTACCTTCCTTACCCAGATCATCAGAATCCTAGGGGCCGGCTGTTTTGTAGATGATATCGTAAAAACAGATGGTACACCCATATTGATTGAGCAGTTCGTGTCTTAGCTATGATCTTACCCACTTACTAAACATCCTAATCAGGAGTATGCTGATGTCTTTCATTTGTGCCCACAATACATGAAAGCTACATGATGAGTTAACAGGACACATGTTAGACATGTATTCTGTTATGCTTACTAATGATAACACTTCAAGGTATTGGGACCTGAGTTTTATAGAGCAGGTGCTGCAGTGGTGTTAGTAATTAGACCTTTAACCTTAGCAATACGTAGC
+
'%+)$#%,&1>%@%%*((3)),--30&@@9:3'.&,).677?,+.)'#%$%$0068<;80525/0-*+<<;90,7(172**+(1#0,.+5558*@;GJ4+JB.B:=2/026FJ;373DC;AA288548:;//:?EDILEL7338.1<6=?AFSSA119)$58(=@9<=?22<.0./*.'(-($,1,,28B=CE@IKEC<BDBDG?:DEJD21=086>4475@;7DG>ACB30))*''$'%%%&.2-0('&(+-1=466-*,('$$#*##&&.,,..A@D.,/01B=BB==;4441B83G<;1)8@?@?@@>357@GKU8;3:;0&-)***3>>.*('*%$+++)8;.ACAB@:<<=:EN><<B>)>=6D>>DB;>98=99?==<DBBA?<=758<55.8@898=CECIHL@IG33;:)&&('%%0200)(?@?>0))*#00/,)$9:<32243;554$'$%$%($%,.,2;>B>?94547<:;A--1./--$&
@bc58c6b6-38f9-4190-bf24-fc8dd55f0f0a
CATGTACTTCGTTCAGTTACACGTATTGCTAAGGTTAAAGGTCTACCTCGCTAACACCACTGCAGCACCTAGCAAAATGTTGGACTGAGACTGACCTTGCTAAGGACCTGTGAATTTGCTCTCAACATGTACTAGTTAAACAGGGTGATGATTATGTGTACCTTACCCAGATCCATCAAAGAATCCTAGGGGCCGGCTTGTTTTGTAGATGATATCGTAAAAACAGATGGTACACTATGATTGAACGGTTCGTGTCTTTAGCTATAGATCTTACCCACTTACTAAACATCCTAATCAGAGTATGCTGATGTCTTTCATTTGTACTTACAATACATAAAGCTACATGATGAGTTAACAGGACACATGTTAGACATGTATTCTGTTATGCTTATAATGATAACACTTCAAGGTATTGGGAACCTAGGTTTTATGAGGCTAGGTGCTGCAGTGGTGTTAGCGAGGTAGACACTTTTAACCTTAGCAATACGTAGCTT
+
(##(7,@G?>:>7@AI7?=-<'(=+,/'94=;7EF?B<<,>9C@;AB.6.17:::APODFB;A=?ABG=>@8;CB?=8/1,<==::+,9>=;D<;BA@(#$./0=)/20../.8CF.&&8=6DC145%$&&??>A<I@>+''77:>AB;;>7<A<<8;89111%$&/$0&,..?0+;E/%2C<''-//-@F;<+$$#$'1>B@88=B0=@>>7<8A-,55??.ADE854275&3$''*'--4//746?EA>99133;9698<4<:::3,%&,'448)%11'659JBCC''+7BA9@9*%,37;84:<<<32-$=7<>=B&/56457@EH3--BCADB2/AD=?BCA?<<7C0<<;66;E03+.93359..50468=<A-=:<<81..''*&&*)&')2357?BM><8144?334,14,:9)*#($$'/07<B=D>@@4;BA;7<3//63:*<:<9+7&&%-++"%%)%$'.-*6A45267%'3510&'%&$###
@cde020f9-221e-440d-a40b-4a0aaecc2c2e
CATTGTACTTCGTTCAGTTACATTCTTGCTAAGGTTAAAGGTCTGCCTCGCTAACACCACTGCAGCACCTAGCAAAATGTTGGACTGGGACGACCTTACTAAGGACCTCATGAATTTTGCTCTCAACATAATGCTAGTTAAACAGGGTGATGATTATGTGTACCTTCCTTGCAGATCCATCAAGAATCCCTAGGGGCCGGCTGTTTGCAGATGATATCGTAAAAACAGATGGGCACTTATGATTGAACGGTTCGTGTCTTTAGCTATAGATGCTTACCTTACTAAACATCCTAATCAGGAGTATGCTGATGTCTTTTTCATTTGTACTTACAATACATAAGAAAGCTACATGATGAGTTAACAGGACACATGTTAGACATGTATTCTGTTATGCCCACTAATGATAACACTTCAAGGTATTGTGGGAACCTGAGTTTTATGAGGCTAGGTGCTGCAGTGGTGTTAGCAGGGTAGACCTTTAACCTTAGCAATACGTAA
+
0&&'*/-=H758A1<$5$7$,()'''&&.4$#3@E>@?++839-,559767<A76?@J*&=<?C*?<A5-.57CD9>7785A?561/016/+6?<<9872*)-,5=@5>.-/63IJB:17@>3@=+)'$(40/9<9D79<JCBD>,+))&%)>KK?EC33.0<<<=)+'*$0,*156<.'CA5,<:23@07,.752EB>;<CD@D:(#'(6..,873<7<9.660445</.,(%&#$).41867,-0-03L4<?@179@@49;=<0,..?<;235+--&);B@C8089&&/?F5/@,16'8<540-.<6:;;<<CC9;;9556-20/78=GJEA82+'(-#0.,-6?87>A=@;:84?DB601;G<8518::?>7975:;<?;;><61$().*(('*'59;48@BF>:B00;E=6):7.+)&/295<BAC@0+*<<=99<>:9;AD==?D==A<44A@??@6;:/)$$$).=A/=6544+5;77682-122677884+
@4ddb57a5-38ac-45ce-af84-1ac3fa6fb3f7
CAGTATTGCTTCGTTCAGTTGTATTACTAAAGTTAAAGGTCTACCTCGCTAACACCACTGCAGCACAGCAGAAATGTTGGACACGAGACTGACCTTACCACAAGGACCTCATGAATTTTGCTCTCAACATACAATGCTAGTTAAACAGGGTGATGATTATGTGTACCCTTCCTTACCGTCATCAAAGAATCCTAGGGGCCGGCTGTTTTGTAGATGATATCGTAAAAACAGATGGTACACTTATGATTGAACGGTTCGTGTCTTTAGCTATAGATTGCTTGCCCACTTACTAAACATCCTAATCAGGGTATGCTGATGTCTTTCATTTGTACTTACAATACATAAAGAAAGCTACATGATGAGTTAACAGGACACATGGTAGACATGTATTCTGTTATGCTTACTAATGATAACACTTCAAGGTATTGGGAACCTGAGTTTTATGAGGCTAAGGTGCTGCAGTGGTGTTGAGTAGACAACAACCTTAGCAATACGTAAC
+
+'%&%%'%++,(3<:)/$+.',-,0%(,*(%$+8.H/*:5@B.03241271$/7BLFJO<3360**&$&&$4<5+&2$%-&$%$'&*+$#&%&&%"$$%%#.((><4<66.(',&2?A>;9?E?C2773/0(66//55)6,:-3009;05<9::<AHF770**.-8776<4557)+,)%;320((%34=117=75<7<8@92,5&88;/,28>E77:9<6A.6=855(-/0:<>;:''$"$(29<GIE--4)*.O6;1?84:@<5963)..33+030.22%-.-$$/03<>AC?=.5585??991-'-D@>:4>>;:?;BMMB@BJED/80)*37BD7116:563+&//.:DEEACAA?>=)+DII;<@@E4365?00/>68400%&(8;@<A17733.#%56;>D@2257?3/-(>90>9+886=;8:A?:@=8768B?=;49BA>GCAB(2=DFDK40/+<4/1'%%.,34**+*'%'3..///3/397;::8;20%
@b2f77f6d-e4bd-47c1-9cfb-4e62452fcc51
CATTGTACTTCGTTCAGTTACATTGCTAAGGTTAAAGGTCTACCTCGCTAACACCACTGCAGCACCTAGCAAAATGTTGGACTGAGACTGACCTTGCACTAAAGGACCTCATGAATTTGCTCTCAACATACAATGCTAGTTAAACAGGGTGATGATTATGTGTACCTTCCTTACCCAGATCCATCAGGAAGAATCTAGGGGCCGGCTGTTTTGTAGATGATATCGTAAAAACAGATGGTACCTTATGATTGAACAGTTCGTGTCTTTAGCTATAGATGCTTACCCTTACTAAACATCCTAATCAGGAGTATGCTGATGTCTTTCATTTGTACTTACAATACATGAAAGCTTCCACATGATGAGTTAACAGGACACATGTTAGACATGTATTCTGTTATGCTTACTAATGATAACACTTCAGGTATTGGGAACCTGAGTTTTATGAGGCTAGGTGCTGCAGTGGTGTTAGCGAGGTAGACCTTTAACCTTAGCAATACGTAAC
+
,(*+252;?/89H8D8;6;+&&&*&&&8/38F6FA&4.,670/2.3,-62?CFA3(-2;<?/CCC;6217@@@>>47.=A?AF=6B<A?A(73<=))>A;@G41LA;>=>4),7.<<710;*7?2-35/.-30/.47706<:(4:>>%&:/D>>A?@2//-2<2?BJD*-*-(04,4/::=C:6/+1/$2B@+%A/8.264B577568BAC??CA-C@ACG818%&(:>D?>A>>21134'(&*+-*00/***%%>%866B>:;>80,46<.787C8+#)07<<;&(0:6:868:6698E94=1-.,)$$%)).,<DEACJE5475>5(>00113?B>93/.%%(+))##(%)(7AFFA<=56CGB540>@678,.8+,35(6?B;<A::DA/EDD7723;;4-9=;1106;1<A%%.55.8B99:01@8@?@<;5E4AAA>?D;9FAE97<C>:@=77=EK=A?A>94*+,.7=>>;>:55.7<121334-93+1//-&#$
@0ae32f19-14a5-4f53-b9f1-4a0e6659db84
GTTGTACTTCGTTCAGTTACGTATTGCTAAGGTTAAAGGTCTACCTCGCTAACACCACTGCAGCACCTAGCAAAATGTTGGACTGAGACTGACCTTACTAAAAAGGACCTCATGAATTTGCTCTCAACATACAATGCTAGTTAAACAGGGTGATGATTATGTGTACCTTCCTTGCAGATCCATCAAGATCCTAGGGGCCGGCTGTTTTTGTAGATGATCGTAAAACAGTTATTTTATATGATTGAACGGTTCGTGTCTTTAGCTATAGATGCTTACCCACTTACTAAACATCCTAATCAGGGTATGCTGATGTCTTTCATTTGTACTTACAATACATAAAGCTACATGATGAGTTAACAGGACACATGTTAGACATGTATTCTGTTATGCTTACTAATGATAACACTTCAAGGTATTGGGAACCTGTGAGTTTTATGAGGCTAGGTGCTGCAGTGGTGTTAGCGAGGTAGACCTTGCCCCAACCTTAACCAGCCTGTGGC
+
&62-1'>A>A>=<B'7%'*002224;ABC13)8&97.4;5??3(&(:01,2??2/-6::*3?7B?8B80/7CD96/1;2=A<'&%&64:<D==3==6<><H1%%/IFDD@G5//:.BC5-*;@790(48541;;4;>C9A:;AI2--<-/;4>ACBPM:**.9;(C9H=8:,?.304>=BG='/5,%+**+,')932<6-3',CACBB59A<=4-,1-,,/>>:6+&(#&%*+'$#%.3598:49>89<H58%(0:;<:6--,-(&582,,FJE>B@=-,349;66;522((,18;5B,<-<A4/&#-4:>B@BCJ;45;:%/0<<=>8@C?<51/*+-&&3769@?AA:5/)@68'%%11+/.+9=8?586/1/:<C3:=HI>>:-*%"$%178?:...9AAALJL3EB13<H:887-,/)AB?7$87=27JFAFD7C9566=BIG??83399>03785517:9774)*1($$%#&$$$74;;;;*$$+)%$#"$%$$%
@ce94ae60-5e79-4cc2-a517-ccf456650834
CGGTATGCTGATTCCGGTTACGTATTGCTAAGGTTAAAGGTCTGCCTCGCTAACACCTGCAGCACCTAGCAAAATGTTGGACTGGTTGACCTTACTAAAGGACCTCTTGAATTTTGCTCTCAACATACAATGCTAGCCAAACAGGGTGATGATTATGTGTACCTTCCTTACCCAGATCCATCAAGAATCCTAGGGCCGGCTGTTTTGTAGATGATATCGTAAAGCAGATGGTACACTGCTCGATTGAACCGGTTCGTGTCTTTAGCTATAGATCTTACCCACTTACTAAACATCCCTAATCAGGTATGCTGATGTCTTTTCATTTTGTACTTACAATACATAAAGAAAGCTACATGATGATTAACAGGACATGTTAGACATGTATTCTGTTATCGCTACTAATGATAACACTTCAAGGTATTGGGAACCTGAGTTTTATGGGCTAGGTGCTGCAGTGGTGTTGAGGTAGACCTTTAACCTTAGCAATACGTA
+
-%/2.+&#)$#$+%,&,?&*))>+8<=AFC'48G4=</*82@8';>==??>;7684531228@B:9343:;9=A<:=6AE@433&7-+('())10(/7+3I>463$#%'&)/21-7:@B4C@-)*)),781000$'&&/1=<=E>@:3178FMH1>=5?9*BCFB6907('&$(%4**>;7@<((?A3363&&53;*/B>CB@@8:/4;@F@A<:<<@58869)898=//)(*)347+(((..796521(/<E>75>202<:,)=AC2,,(%**+19HGB/,459B>CF?FF67B50F5/I?4->9@?;B>5/%$%78::C=;846%5()234CI610=99A?&43=.0,-79@885$$)+/25990B/,03-4(12?=@DFFED@@B537-+$$#',9=<;:<@?H@;EFL3D?,'4=235<***7(*('%7:<98()%.201$+@B>;=9/*/:-8@6-,%14CF>A88>=FEE@46443017132.$(#
@b908d44a-2697-4480-8991-5196d81ca6ee
CATTGTACTTCGTTCAGTTACGTATTGCAAGGTTAAGGTCTGCCTCGCTAACACCACTGCAGCACCTAGCAAAATGTTGGACTGAGACTGACCTTGCTAAAGGACCTCATGAATTTTGCTCTCAACATACAATGCTAGTTAAACAGGGTGATGATTATGTGTACCTTCCTTACCCAGATCCATCAAGAATCTAGGGGCCGGCTGTTTTGTAGATGATATCGTAAAAACAGATGGTACACTTATGATTGAACGGTTCGTGTCTTTAGCTATAGATGCTTACCCTTACTAAACATCCTAATCAGGAGTATGCTGATGTCTTTCATTTTGTACTTACAATACATAAAGCTACATGATGAGTTAACAGGACACATGTTAGACATGTATTCTGTTATGCTTACTAATATTAACACTTCAAGGTATTGGGAACCTGAGTTTTATGAGGCTAGGTGCTGCAGTGGTGTTAGCGAGGTAGACCTTTAACCTTATGTACGTAACCC
+
($&'%4-2306:C>F5@58;225113@AAB0@D;:2.;8@8);=4A//237:BBGDBF>;<@FCGH?3=ADDB=43:3DJED=53@=CBG<B@A=%9>;=)*FACC@E><=><FND?6<<8%7+$//..-45**AD@BAGAD;65<03@<?CCHHJ?=9-CG9:6:/6.34*+,'+*@<AC71GI37E-%B)?:<67FE?A8<C@FGA9C=DD?A??;6A1395674676://39:),(,/01179:453%%'=0-,14>BUSEH?B97055554)).8CB>&(BHFEA6:2++,.*#%%%0-,3CBEEFGEDGC7;QO><>FC;7-23014/;?:4//.3<86)++-)688=55/0@HD306*E:?A<C..D>22/,646>58:IG;>85/,%65:?>1,&&$%;=8?CJ;>>56GIDCC>7A1FACA@<@489654=0-9AFB?9C>22246;?B:@A78,2--,++2%%%'&%((*44545'&1392330-%$%
@10267f54-760f-41aa-91fa-e6b4f54da8d4
CAGTACTTCGTTCAGTTACGTATTGCTAGGTTAAAGGTCTACCTCGCTAACACCACTGCACCTAGCAAAATGTTGGACTGAGATGACCTTACTAAAGGACCTCATGAATTTTGCTCTCAACATGTGCTAGTTAAACAGGGTGATGATTATGTATGCGCTTCTGCACCAGGTCATCAAAGAATCCTGAGAGACCGCTGTTTTGTAGATGATATCGTAAAAAACAGATGGTACCTGCTCTTGTTGAACAGTTGTGTGTCTTTAGCTATAGATCTTACCCACTTACTAAACATCTAATCAGTATGCTGATGTCTTTCATTTGTGCTTACAATGCATAAGAAAGCTACATGATGGATTAACAGGACACATGTTAGACATGTATTCTGTTATGCTTACTAATGATAACACTTCAGGTATTGGGAACCTGAGTTTTATGAGGCTAGGTGCTGCAGTGGTGTTAGCGAGGTAGACAACTAACCTTAGCAATACGTAACCC
+
,$%**;@C==?.DCIDI>546-*-17-?'5J3ED1*70=;.BD?><>>F085/,3=;+-/0/,&&%'9=85590.<=?@6*5+#',7987648=B%+B@;<;954798;=4+8@@6-A;'//%$&%).(1),*<B@AF48::::<=IH3*#$$''##"%)$#%$$$%$&'**'(+08(&)/$$=+&%%#%%#%'.;8;?=:*($%&#%&3000*+7648@>=>9<))&/$""&$')))*.&&$%&#$,%'$##%24573*4%A-+$%%&/.027GB5&$''/669H?A2.C;>*'/'+58640.->D=9A@>@=8870%)$##$&)79&&36:C@&,?<67<1/;43/%%2#+-00.39A9:96D33<4&(*7;713+'3:ACA>;:88AC8,3<>112;EB=@../&%$7D..1'*''8<=:'(;%CGC78=1=?DD/2@<<5>6..8=B9;9+-&-(,-.49%&''%$#%/2+&&'+-0@::;763%%#&&
@d123c23c-e3d4-41cd-a629-abd9559326db
CAATGCTTCGTTCAGTTGTATTGCTAAGGTTAAGGTCTACCTCGCTAACACCACTGCAGCACCTAGCAAAATGTTGGACTGAGACTGGCCTTACTAAAGGACCTCATGAATTTTGCTCTCAACATACAATGCTAGTTAAACAGGGTGATGATTATGTGTACCTTCCTTACCCAAGATCCATCAAGAAATCTAAGGGGCCATGTTTTGTAGATGATATCGTAAAACAGATGGTACACTTATGATTGAGCAGTTTTCGTGTCTTTAATATAGATGCTTACTTACTAAACATCCTAATCAGGGTATGCTGATGTCTTTCATTTATTACTTACAATACATAAAGCTTCTTTATGATGAGTTAACAGGACACATGTTAGACATGTATTCTGTTATGCTTACTAATGATAACACTTCAAGGTATTGGGGACCTGAGTTTTATGAGGCTAGGTGCTGCAGTGGTGTTAGCGAGGTAGACCCCAACCTTAGCAATACGTAACTA
+
()&&%;@/<<@2<)=(+)10038<<C@57E6F;0K>FC09:9B=BA@<:5KMFAHBBB0A=:810-:BOFA15:5=DAJD7-)2*&,$:9;<3??EG/)JF??9?0&&'(488<.$,?22.*$)'*/8822?@?>A<6?:667-,32:;=BDI>;3*+/6IKH?'((*'9:1A*,?=AF-(;=21(*1+>16*%2D<E@**-96734;>8<44.,6:=22<;?<8:(9;;352,,%%"#(,78:35&$$A$$=14.:<<BFF8?<A<7B>I??BEB&#$$&58:;C??%%+/D6/A29*3A;A>?F=?AEACIEBEAAB1$$'(#&(0>KEEGAA=C32),-0-/0-57;F@B09,>@DCC<H:33,785=232538...7DA983A163$$;A?8<;<=:066,%8=G>AG;*E>?GF;0,):=@?8>F03C?22>=B<>@-0<>GFE;66A@F>AB=B,75899=B64=4'%%-62322;*-3?99:<;B1%,#
@cfaff5ea-9362-49fc-96e2-4956557a9ec4
GTTGCTTCGTTCAGTTACGTATTGCTAAGGTTAGGGTCTACCTCGCTAACACCACTGCAGCACCCTAGCAAAATGTTGGACTGAAGCTGACCTTACTAAAAGGACCTCATGAGATTTTGCTCTCAACATACAATGCTAGTTAAACAGGGTGATGATTATGTGTACCTTCCCTTACCCAGATCCATCAAGAATCCCTGAGGCCGGCTGTTTTTGTAGATGATATCGTAAAAACAGATGGTACACTATGATTGAACGGTTCGTGTCTTTAGCTATAGATGTACCCACTTACTAAACATCCTAATCAGGAGTGTACTGATGTCTTTCATTTGTACTTACAATACATAAGAAAGCTATGATGAGTTAACAGGACACATATTAGACATGTATTCAAACATGCTTACTAATGATAACACTTCAAGGTATTGAGGCCTGAGTTTTATGAGGCTAGGTGCTGCAGTGGTGTTAGCGAGGTGAATAACTAACCTTAGCAATACGTAACCC
+
"#%$459<2G6B4F47/..)))))736)(2>1-*)=:C?&/02=323433:DE+(<@GI:ICDEF6)2,><33*'%&0@<<=536%-/551.//.<<@D0%2E4*++)++,+/5ONG7*78?:FC/8756<@BCDDG?CAJHD622@=@=9:>@MSI<<2(&*-78:=.9,&)'/7*)0@78=63DE<,>;;=@>.0&8;@D/:6C?B@@=6&'20?777694>77A@696899@8832-$*&)+,/9<>31(((*;48;B?89AF@&+18;=?@:-(-.34.(&+9=F?HBA?>**1<C/'C8--$,.$(%032>BC@FLL963;>3461255=BF5116457'-65%0-))+,0.--(*-2;::@E;<96,%%%&'-*5733+*.*)%%%&('$#&&&*+*)*,19=C>FJRDH8$03E/()+%-&,,*)'3DFGB::>/787*28>B5-1:@ABAC@A<92).%')&-,%$)$$##17/++,-8@CGDAA6551(#$$
@84e705d7-732f-40a9-970d-d6d632f6285a
ATTCGTTCAGTTACGTATTGCTAAAGGTTAAAAGGTCTACCTCGCTAACACCACTGCCTTTAGCAAAATGTTGGACTGAGACTGACCTTACTAAAGGACCTCATGAATTTTGCTCTCAACATACAATGCTAGTTAAACAGATTGATGATTATGTGTACCTTCCTTACCCAGATCCATCAAGAATCCTAGGGGCCGGCTGTTTTGTAGATGATATCGTAAAACAGATGGTACACTATGATTGAACGGTTCGTGTCTTTAGCTATAGATGCTTACCCACTTACTAAACATCCTAATCAGGGTATGCTGATGTCTTTCATTTGTACTTACAATACATAAAAAGCTACATGATGAGTTAACAGGACACATGTTAGACATGTATTCTGTTATGCTTACTAATGATAACACTTCAAGGTATTGGGAACCTGAGTTTTATGAGGCTAGGTGCTGCAGTGGTGTTAGCGAGGTAGACCTTTAACCCAGCAATACGTAACT
+
$#''-34E*<(*2<<?;6867<9:8+3C/GG6'*>8F>+435@66:985;?DF:<+--$%%$$$/343//5,?@@<:=6=?93>09:7<6?<?M.2@6<?B?>996+EIF0:+/F>GF462,++=B99:>888==8))+1+*+/4=8<<HA;:-+6(><>=5769-/;-7+>=?C;6>?/-74--205=CE<<:.6<EEDGI?@B7?@??::85:1?=>;4444B??<<:1.&22009;<22@116B6<2842;A@;;:>C9453(%)*.12.3*)&,,,;8:=@@@&&(:DA;F2>+7DA<<===7:<>DCM>BCBB<.;559??EHDA<84464+%%'<C><E>@C86')1JH>8;@C3-?=<((+'58746>@A@DAFA4@2==2079?758><==?G996((-C<)--A98:>2324CGIJ>C02IF@A?28)33''8?>;H@<=BAD7A=87--&&&*//3444202/4.))&724@977864/,$#
@63470238-969b-4f93-b179-379af0d20a15
CAGTACGCGTTCAGTTACGTATTGCTAGGTTAAGGTCTACCTCGCTAACACACCACTGCAGCACCTAGCAAAATGTTGGACTGAGACTGACCTTACTAAAGGACCTCATGAATTTTGCTCTCAACATCTAATGCTAGTTAAACAGGGTGATGATTATGTGTACCTTCCTTACCCAAGATCCATCAAAAAAGAATCTGGGTGGCTGTTTGTAGATGATATCGTAAAAACAGATGGTACACTGCTGATTGAACGGTTCGTGTCTTTAGCTATAGTCTTACTTACTAAACATCCTAATCAGGAGTATGCTGATGTCTTTCATTTGTACTTACAATACATAAGAAGCTACATGATGGGTTAACCAGGACACATCGATGAGACATGTATTCTGTTATATATAATGAAGTAACTTACTTCAAGGCATTGAGACCTGAGTTTTATGAGGCTAGGTGCTGCAGTGGTGTTAGCGAGGTAGACCTTTAACCTTAGCAAACGTAA
+
$%%$#$)-0C7&5?4A(*+--'4,34-)@G<B6*2+@;,9;::.942)06&2C@EIOFGKBGHFE?5=CIF@=99;4ADCB=;?KA==D=;6*81E<?J1)E;>>7;8;<<9DHD@4+.B0EA32--)%,,-1A;>=@BAFA>><36;44;;BSK3322)3&;<<=033;6:A5;$3>;BB0-?HC/,+'#&&,,-&'%$$%3==@FD@D?9<33:0?<=/954:703:;@76.;-*,'-%#')7;:,,1//6H6;;>85;CD697992,-%-)'(&(325==,L@AA)).9D74A368(6G@4449;@<>=CDD72)--),8:23<;DP2,,;9>@3$''#$%&)50/-**&&**%'%(&&+27-+++$%$%#"'$$###)../(%$%'$%&(('('''-.&/0-%%%:))1EE03611121%&+23'26=3=??5594/86<97BJB.1>99<95&&+:106&&&.59=<>6/.11-012+081:;2%''),$
@706b3a98-50c9-4e28-a585-5da8399fdcf9
CTGTACTTCGTTCAGTTGCAGCATTGCTAAGGTTAAAGGTCTACCTCGCTAACACCACCACGCAGCACCTAGCAAAATGTTGGACTGAGACCGACCTTACTAAAGGACCTCATGAATTTTGCTCTCAACATCACAATGCTAATAGTTAAACAGGGTGATTATGTGTGCCTTCCTTACCCAGATCCATCAAGAATCTAGGGGCCGGCTGTTTTGTAGATGATATCGTAAAAACAGATGGTACACTATGATTGAACGGTTCGTGTCTTTAGCTATAGATGCTTACCCACTTACTAAACATCCTAATCAGGAGTATGCTGATGTCTTTCTTTAATATGCCTTACAATACATAAAGCTACATGATGAGTTAACAGGACACATGTTAGACATGTATTCTGTTATGCTTACTAATGACCTTCAAGGTATTGGGAACCTGAGTTTTATGAGGCTAGGTGCTGCAGTGGTGTTAGCGGGTAGACTAACAACCTTAGCAATACGTA
+
&$%79FIAD5HHF5;9<%$$,$**-*$<C<08C>2-+1@<<7);<:;<=<789>G=4/-*&%)+:;.F/?+6?BCC72975@DD<<4)3$,#,)689;<@8DG/*GC>AAA51229JOF/BHA'':3($$*+)(16667<51-4<4=@H8457**71CNM:41$(*&;<<@1536)08-55B>CG3-CG6.E719)-67/8G6;0,.1(:;>9A>>;C@EB?<?012.,+'.05=21/,((%$)-66)AB:>?//5D/58D?37;GCEFE<<:;<@55:AB8$'8++CB>>>@=484))0<A-&<32(%)A<BA><>BC=8;4610('%$#%####$&&4FI:310($$-('=7:5@26DD@4<),/>=CAD0.-,8:<><)):9:55C?DEIE;B9=85&')+<9??=>5+1(:6;$0BD78:=DI9<B@?;0<&=DB<;;2.8AFBB>DC*27../-35032//0-/%1+,*2&$%#$152324047@865)(*$
@2284354e-af1e-4274-99ab-b031afbbdf8a
CAAATGTGCTTCGTTCAGTTACGTATTGCTAAAGGTTAAAGGTCTACCTCGCTAACACCACTGCAGCACCTAGCAAAATGTTGGACTGAGACTGACCTTACTAAAGGACCTGTAATTTTGCTCTCAACATACAATGCTAGTTAAACAGGGTATGTGTACCTTCCTTACCCAGATCCATCAAGAATCTAGGGGCCGGCTGTTTTGTAGATGATATCGTAAAAACAGATGGTACACTATGATTGAACGGTTCGTGTCTTTGGCTATAGATGCTTACCCTTACTAAACATCCTAATCAGGAGTATGCTGATGTCTTTCATTTGTACTACAATACATAAGAAAGCTACATGATGAGTTAACAGGACACATATTTAGACATGTATTCTATTTATGCTTACTAATGATAACACTTCAATTATTGGGAACCTGGGTTTTATGAGGGCTAGGTGCTGCAGTGGTGTTAGCGAGGTAGACCTTTAACCCTTAGCAATACGTAAC
+
$###%$,'5<62421C%>%(,68A6'73:293-06B08-++?980187).'(8+),188>:;7::6@>AB<9DBHB64,,9,6:;FEB>@===E<43,46C9GA-0(+454*%$*%8;8:@B<)8C:9754:<9''6,4<67?B;:73'&((..4-6.=?4<7814/+7(47@&&:3.0.5'<+%='3<9E:KD=9:=;7>C=;C::C>@A@4071286;>3?@A><;670'("&#$(4<>8@C671D+87;>6056(%6687//0*,*%'*7CB1/67<3C=1/4((+7<989*>.*:@=**<@CB=?A/GLDC?BE?).+&''%-%5/(**:(00;<:9;99<?DC>@><8;;8450=3./&.''')%%&'.713>@B993''*+631128A><-9%%(-/30;5546.&%&-+-4119>BB43&=;>&$%()'01,'++5=CC$'1++294.02;7'9''',%)')0-.010->:97$4&<9?-**,).))#
@3b5e5926-f21d-46d7-b9d9-02b7ef23f567
CAGTGCTTCGTTCAGTTACATGTGCTAAGGTTAAAGGTCTACCTCGCTAACACCACTGCAGCGCACCTAGCAAAATGTTGGACTGAGACAGCCTTACTAAAGGACCTCATGAGATTTTGCTCTCAACATACAATGCTAGTTAAACAGGGTGATGATTATGTGTGTACCTTCCTTACCCAAGATCCATCAAGAATCCTAGGGGCCGGCTGTTTTGTAGATGATATCGTAAAAACAGATGGTACACTGGAATTGAACGGTTCGTGTCTTTAGCTATAGATGCTTACCCACTTATAAACATCCTAATCAGGAGTATGCTGATGTCTTTCATTTGTACTTACAATACACTAAAAGCTACATGATGAGTTAACAGGACACATGTTAGACATGTATTCTGTTATGTACCTAATGATAACACTTCAAGGTATTGGGAACCTGAGTTTTATGAGGCTAGGTGCTGCAGTGGTGTTAGCGAGGTGGGCCTTTTAACCTTAGCAATACGTAAC
+
*)%($&89:>P9E?D<?.()%%*,9:@>6GJBC5%3?:>35.///-,87./:AA527,&&'%%%9A288/7?H?;..3-9?D@?=-;&%%*)))))10/81(KBFECD:455$0@B9.5/842C<+*,''35887/0/C7>BE0123+.5335<FPM@:;192>@<?A@>051<78>15',>;=B?<>A7,>@349:>75>2?A;A;@A@BB:246DF???=84=117952/66?E87011'1)-+'#$$%254145D?=2@>;BJLBFFB?A=?8=5457;.<<>2/11++:A-.:%%(&*;4HA5/%/@:CAAGB336=>GGCHE?C:%+&#'*0493/-.($)(+&++;=,=>CD>223*D%;?985>5572>EGAB00>=>BF??MGHJDCC;6)/(-,3;=9<=>JA>?((:-4.5==;<=98?::C1:;/C),DEA?A>999;-015..75336=;76'.%&0('(-87*)'**)-..;C212264?D@<=9:84($
@935a4017-15f2-46bc-9bd7-bb3ad7501dfe
CAGTGTACTTCGTTCAGTTACGTATTGCTAAGGTTGGAGGTCTGCCTCTCGCTAACACCACTGCAGCACCTAGCCTCATAGCTCGGGTTCCCAATACCTTGAAGTGTTATCATTAGTAAGCATAACAGAATACATGTCTAACATGTGTCCTGTTAACTCATCATGTAGCTTTCTTATGTATTGTAAGTACAAATGAAAGACATCAGCATACTCTGATTAGGATGTTTAGTAAGTGGGTAAGCATCTATAGCTAAAGAAAGACACGAACCGTTCAATCATAAGTGTACCATCTGTTTTTTGATATCATCTACAACAGCCGGCCCTAAGTTCTTGATGGATCTGGGTAGGAAGGTACACATAATCATCACCCTGTTTAACTAGCATTGTATGTTGAGAGCAAAATTCATGAGGTCCTTTAGTAAAGGTCAGTCTCAGTCAACATTTTGCTAGGTGCTGCAGTGGTGTTAGCGAGGTAGACCTTTAACCTTAGCAATGGC
+
,%$&&)*00699&,>3=3635778566:9;2+AC;$'$.49=A6<?1/%4148:.8=NNF@?9=:9::>65,155+6'&)%*+6&.:E;//.0IKILDGCB7:HBHEF;<>;BB.0;FD5877C5A>.JLHC>>82,@<<755%%)+:;>LHHKI3.2?;87/+&+($&+4668=;>D<:;=CC:97G;EGCJ221;2(1.--4/()<=>;)=366/C?KE:6;>CD&*79'(C9;>;(&98:;A<.23=D>GD6-66+'2/;677:76;E6<>48A654*+E<A8E=01:>;@A=:+);=<?><10@801,*+,0/-25520(300/GEED>4.1=89DII9H<8+B->1154-:<?@K?:C=6?<DC739>ED?3;14-,136<<?@CDB;:+%+=;ED,H=;%%(+2@<>=BDHFGFKB&.2-D:B?B;C3,%@C5?:JKIA@HEA>;C:''+--;=BAC*5&-.-16.;F>;>6:475:,5578--+/-()%&
@4f821d79-5540-4aa0-94bc-8e4965250b04
GTGTACTTCGTTCGGTTACGTATTGCTAGGTTAAGGTCTACCTCGCTAACACCACTGCAGCACCTAGCCTCATAAAACTCAGGTTCCCAATACCTTGAAGTGTTATCATTAGTAAGCATAACAGAAATACATGTCTAACATGTGATATATTATTAGCATCATGTAGCTTTCTTATGTATTGTAAAGTACAAATGAAAGACATCAGCATACTCCTGATTAGGATCTGTTTAGTAAGTGGGTAAGCATCTATAGCTAAAGACGCACGAACCGTTCAATCATAAGTGTACCATCTGTTTTTACGATATCATCTACAAAACAGCCGGCCCTAAGTTCTTGATGGATCTCTGGGTGGAAGGTACACATAATCACCCTGTTTAACTAGCATTATGTTGAGAGCAAAATTCATGAGGTCCTTTAGTAAGGTCAGTCTCAGTCCAACATTTTGCTAGGTGCTGCAGTGGTGTTAGCGGTGACCTTTAACCTTAGCAATGCGTAAC
+
$%$$'(*++7=59()D)?<?A:576665'3</3+*5.>3+::08,,-1252+++*26=>=??CA90>?841.*+9967+<;@?N>>=*7/80774213-88473=<?99<1:=B?158:>+++,$065310&&,&(19784341&'&%&%'$,02?DA>@70,60/B:OD458<GIH88;=12*)+'.;>FD.-.3&5;:31;0$6;?BCB,/@57;A(2<6$##)AC@/8AC)/?;6>7635A=;A=.,,1BB@84+36546688?@?88;>?36<568(4C9D4EIA<>6EDCGB=9:9:86584/1'*,IFD30/-7748>0/'8,'&01>@617;=62,*1#$'$+$,$,37@1'219<@315///&$)=?59'$+$27;AB62184-))$(.344576;89:65F<>;BJD4*+03(.-,)857/=&1,,@:(*6@A>/7BA=29D6/:7227?C?A;88'6&&)%'&%##$$.,1/2*(-)/0%%++*(&$
@1f14438b-f9bc-4e76-b696-1bb908e0bcc0
CGGTATTACTTCGTTCAGTTACGTATTGCTAAGGTTGAGGATCTCACCTCGCCTAACCTGCTGCAGCACCTAGCCTCATAAAACTCAGGTTCCCAATACCTTGAAGTGTTATCATTAGTAAGCATAACAGAATACATGTCTAACATGTGTGTCCTGTTAACTCATCATCGTGGCTTTCTTATGTATTGTAATTTACAAATGAAAGACATCAGCATACTCCCTGGGTGGGATGTTTAGTAAGTGGGTAAGCATCTATAGCTAAAGACACGAACAGTTCAATCATAAGTGTACCATCTGTTTTTACGATATCATCTACAAAACAGCCGGCCCCTAGGATTCTTGATGGATCTGGGTAAGGAAGGTACACATAATCATCACCCTGTTTAACTAGCATTGTATGTTGAGAGCAAAATTCATGAGGTCCTTTAGTAAGATTCAGTCTCAGTCAACATTTTGCTAGGTGCTGCGAGTGGTGTTAGCGAGACAGAACCTTTAACCTTAGCAAACGTGAC
+
,&+*&"%'%&=::>=D+?+,+*.3*'(&%(+(44;.$$''$$()$%(+'141'.4&')''('*++338@>:&((&(25ALFFC>5>36/=;4650-&&42326/%56:D9401((345>DD)8;?NEFF8=EFEA@<83>/478EA@=<%@;;C;0<./+%*/.*1-)%$+$0FIKECEE8631$$'+*)%$%#+)89G820<'8>?2/H;/0411720@/(*)'+%6EH@CHL@1>C@=9FB)79<6303;BL>=@HGAG?=3,&3333*1&577?;6:/798,)A>@0E@?>FK@AC<60$)/86665)%4))18CF==:586$$$$$$$()3*D?::<=;:>>?8=<=4B;>0.E=52CCC1;75:H72<62;267-.0AB67+>?A>>AC599?=<B?@90&:?E?6B@<=3,.)/9<>/JJF;=8;%-,,-035572>-0)=936@FFG@:A>..;?B?C/&$$''-/=-3*))&)&%%%'&%057;;7:1,&%'(64A<333+%%#
@0a4db796-dd46-43ea-a709-4475d6058d08
CATTGTACTTCGTTCGGTTACGTATTGCTGGTTAAGGTCTGCCTCGCCTAACACCACTGCGGCACCTAGCACTCATAAACTCAGGTTCCCAATACCTTGAAGTGTTATCATTAGTAAGCATAACAGAATACATGTCACAACATGTGTCCTGTTAACTCATCATGTAGCTTTCTTATGTATTGTAGTACAAATGAAAGACATCAGCATACTCTGATTAGGATGTTTTGGTAAGTGGAGTAGCATCTATAATAAAGACACGAACCGTTCAATCATAAATTGTACCATCTGTTTTACGATATCATCTACAAAACAGCCGGCCCCTGGATTCTTGATGGATCTGGAGTAGGAAGGTACACATAATCATCACCCTGTTTAACTAGCATTGTATGTTGAGAGCAAAATTCATGAGGTCCCTTTAGTAAGGTCAGTCTCGAGTCCAACATTTTGCTGAAGTGCTGCCAGTAGTGTTAGCGGTAGACCTTTAACCTTGGCATGCGTAACT
+
0&'(+0+?I6=<A17(+F*<66F??BB?D@:E:71&88@:)6735$#"$(08CHH:9B<))18:76-&-++(142.02'=296?CJH4B%;/((99899>7=><CB@@H89;9<<=H199;A6A<=C845<<331;%%B75;@>>>''8'3:9A@ED@2/544-0/*/8@@4FG?ABB>AB750%@<CGFI544B,3;92/CE6EFBCE/=29;DD2CG=D@CBF=-;BE8+5'($,25(8=;?B*%%#'*++'38:221744:A375.,>449-%#$,3/>@EABH=7?=8++82//6:527+-62G?7864:456910**%,(><378;>EGG<;<666&7<&&)&&+9:3+</3<G=:?74A5?=>1>EF=9434*95665302@1>630-)05:C>?E0769:,/7:<?;:>;*1-2,45,6$*+*)5&#:&&@=,7;>A?6631/((4=1,.+%'&&*%.>584#%$*)?=9?;4685927&&&%<>@?<00/&$$%
@fa2ef4cf-8214-489d-924b-d3bf3cfa6767
GCGCTGTGCTTCGTTTCAGTTACGTATTGCTAAGGTTAAAGGTCTGCCTTGCTAACACCACTGCAGCACCTAACCTCCATCAGGTTCCCATGCCTTGAGTGTTTATCATTAGTAAGCATAACAGAATACATGTCTAACATGTGTCTGTTAACTCATCATGTAGCTTTCTTATGTGTTAAGTACAAATGAAAGACATCAGCATACTCCTGATGGGATGTTTAGTAAGTGGGTAAGCATCATAGCTAAAGACACGAACCGTTCAATCATAAATTAATACCATCTGTTTTACGATCATCTACAAACAGCCGGCCCCTAAGTTCTTGATGGATCTGGGTGGAAGGTACACATAATCATCACCCTGTTTAACTAACGCATTGTATGTTGGTGACAAAATTCATGAAGACCTTTAGTAAGGTCAGTCTCAGATCCAACATTTTGCTGCGTGCTGCGGTGGTGTTAGCGAGTAGACCTTTAACCTTAGCAATACGTAAGC
+
##$$&%'$$&-&,4<6=-<,-2:<JCCE;;72.8CHD=>07<>>0%$+#$%(.301.-+/<:2.,-++,'-)%/0,+2+*;6:@HA.2'-*&''&'%)&+%..'6?;<?B?<GGC14/6=>AJ?@5/,$+'',++/76=:730%$$8<;HFCDJ64?;:49--8:?B9>@9<>7(1($'.?9BDCA;<51))38*'48.6422>8797/&#$.5B4/;EF+->F?5DE3><,(>?2/0-,318830$)+.02;>BED5G7;941?8<A/$#1#%&)-46;>D-7965,+3)153/=./9;FB>>-A@1?IFD$-7&,&B/+DH>=A9747861-)$*)-)242+4+=?K>:>83>4(75&4:B9:5133'(,-5>@@:>F??9-*"$%:=?/$58B:77-%%()((/12><B,2647,3>A+9$.&$$964;<;:6*(')##+<@@>>((+5374.3)*3,+(30,-4>CGHCIA@:99*214300---($%'
@a9025f27-0d81-4014-adcd-340f3b4b930e
GATCATATTGCTACGTTTCAGTTACATGTTGCTAAGGTTAAGGTCTACCTCATAACACCACTGCAGCACCCCTAGCCTCATAAAACTCAGGTTCCCCAAGTGTTATCATTAGTAAGCATAACAGAATACATGTCTAACACATAGTAATGATATATTAACTCATCATGTAGCTTTCTTATGTATTGTAAGTACAAATGAAAGACATCAGCATACTCCTGATTAGGATGTTTAGTAAGTGGGTAAGCATCTATAGCTAAAGACACGAACCGTTCAATCATAAGTGTACCATCTGTTTTTACAGTATCATTAAAGCAACATGGCAGGCCCTAAGTTCTTGATGGATCTCGTGAGAAGGTACACATAATCATCACCCTGTTTAACTAGCATTGGCCATATTTGAGCAAATTCATGAGATTTATGTAGGTCAGTCTCAGTCAACATTTTGCTAGGTGCTGCAGTGGTGTTGCGAGGTAGACCCAACAACCTTAAGCTGACGTAGC
+
$$$####%)&'+&(046-3*&:%650)&0(+6;:'><F7F<''.3,.34'3&%%$%,78+'988<,15<<5(*+735(5&';BC<932:8>IG9?6($'5;1$'*776ED75<:43<><K@AB:>?A>=:<1+7,($$&#&%%%$00..&$$#$&&-4.;?;7--.$$&'149:BEC%$13==?+%:9:CEBC72---B417462,:/8:6207%376789'3>H6=@GJ7BA@+/14/0/++6=??3I3,-5700;8+646/0.7=<4C>EC+-854;4+3)9/8/89AF7179851-.)-.++*')'4)$00&%%#$%$($%&$#&&&-*)0;>>>==7<:=;,*''*(('1,,'/2$2270.,'/12662(5-9+&%&'//4542+*,,$$%+/538406;=18*-++&&$##+$&%-4*0/8-300$>/+&7:14CCBBD1<>87280&&%#%&'00<,%'%&+.45311:00-(%%'%#$##(%$'$)'%&&$%#
@13325ae1-2be6-42a7-8244-dbd30eee1317
CAGTAGTACTTCGTTCAGTTACGTACTAGGTTAAGGTCTACCTCGCTAACACCACTGCAGCACCTAGCCTCATAAAACTCAGGTTCCCAATGCCTTGAAGTGTTATCATTAGTAAGCATAACAGAATACATGTCTAACATGTGTCCTGTTAACTCATCATGTAGCTTTCTTATGTATTGTAAGTACAAATGAAAGACATCAACGCCTCTGATTAGGATGTTAGTAGAATAGGTAAGCATCTATAGCTAAAGACACGAACAGATTTCAATCATAAGTGTACCATCTGTTTTACGATATCATCTACCAAAACAGCCGGCCTAAATTCTTGATGGATCTGGGTAAGGAAGGTACACATAATCGCTGTTTAACTAGCATTGTATGTTGAGAGCAAAATTCATGAGGTCCTTTAGTAAGGTCGGTCTCAGTCCAACATTTTGCTAGGTGCTGCAGTGGTGTTAGCGAGGTAGACCTTTAACCTTAGCAATACGTAA
+
0,)*&&,2--8?;::>09+/1--/)BC=8FNBH73E<:?'35495463,4:?E=23012388E9:-466-5+5?DE6@;?:86J5+-*6@BCAAAAB/'&73A>.:@:BC9<>:/&38?M?;<:-311=A>:461323:55;B@B0BGEB=?:76,<B=4-A93=EE>-'(+;;E89:7:1$7FCGLEL::9<(&<>74?:$%%%%(=3@CLM;9=A5.=6(9?5*((&&.>@D&0=A>CJ>89DHAF<9;:8;..-+(()&12>>B:;B@=>@5<;C<GFA<:%-@CB=0.1/13?B@>ED-$/6CA4;>/=?507'(6+(*LLOLFA>?651=22*01=7.3383<>;1:38=G:5;'&+(5@>C:7;:7CDKI858,,=973,/254JGIJF@%'8:9F**0*-0(8?B@'/'=,7846@2<%%;<,(./16$0*3'++9;=>/***08$7(%#%(&)'+;7:<>:;:GHF<8655-2)6723540-0
@f149a09c-757a-47f4-b1b1-0a6d0c4fb2bf
CGTGTGCGTTTCAGTTACGTATTGCTAAGGTTAAGGTCTACCTCGCTAACACCACTGCAGCACCTAGCCTCTATAAAACTCAGGTTCCCAATACCTTGAAGTGTTATCATTAGTAAGCATATTGAAACCATGTCTAACATGTGTCCTGTTAACTCATCATGTAGCTTTCTTATGTGTGTGAGTACAAATGAAGACATCAGCATACTCCTGATTAAGGATGTTTAGTAAGTGGGTAAGCATCATGGCTAAAGACACGAACCGTTCAATGCATAAGTGTACCATCTGTTTTTACATTATCATCTACCAAACAGCCGGCTAGTTCTTGATGGATCTGGGTAGGAAGGTACACATAATCATCACCCTGTTTAACTAGCATTGTATGTTGAGAGCAAAATTCATGAGGTCCTTTAGTAAGGTCAGTCTCAGTCAACATTTTGCTAGGTGCTGCAGTGGTGTTAGCGCGAGGTAGACCTTTAACCTTAGCATGCGTAAC
+
'%*%$$#)783B0E033..5/468@22&*>H8GA)<9CD5BC-7''/2(8?HD=@@2//9B:=;3(796).#'+,/2:A+?<:>LF???3<89=;<<253>>=BB=<7**+.-162)(''*%'$&&$%'-;1(<&)2.4<<(.07@EDAGO@?CK62>:?6?*+++0A@CC$$'$%51.%'-7=:NKB:;9+/-445@3-58774:(/<CHAI>'8A86<DII/872$083-33,&(,.+%&%$@@AB=%''('&+,>ED:2860%&$*%1947ACC9=H@<D;8CBB?;0..-.2;=3.?5'$(%,,0+%$$&''%',%:>LK@HEJFHCIGE5A:/(>*4,><619734;=6196=6;;+*<MK7B29;-<:>BHDCCDEDBD;2%89;?=&'(.%)(&3?00213-6EAJ)AA:D1=?A@?01*ED?@DEFD;+EE@B6@B==922%;887;<7')&).3/%5500:7:9:.769766(1.2$$$&),'(
@a7cff84a-f1dc-4a1d-ab8c-788b7253e63f
GTTATTACTTCGTTCAGTTGCATATTGCTAAGGTTAAGGTCTACCTCGCTAACACCACTGCAGCACCTAGCCTCATAAAACTCAGGTTCCCAATACCTTGAAGTGTTATCATTAGTAAGCATAACAGAATACATGTCTAACATGTGTCCTGTTAACTCATCATGTAGCTTTCTTATGTATTGTAAGTACAAATGAAAGACATCAGCATACTCCTGATTAGGATGTTTAGTAAGTGGGTAAGCATCTATAGCTAAAAGACACGAACCGTTCAATCATAAGTGTACCATCTGTTTTTACGATATGCATCTACAAAACAGCCGGCCCCTAAGTTCTTGATGGATCTGGGTAGGAAGGTACACATAATCATCACCCTGTTTAACTAGCATTGTATGTTGAGAGCAAAATTCATGAGGTCCTTTAGTAAAGGTCAGTCTCAGTCCAACATTTTGCTAGGTGCTGCAGTGGTATTGCGAGAGCCTTTTAACCTTAGCAATACAGTAGC
+
$#&%%'$"")$':7C2813$'#%$$&29;0%2***)')3;<>+88598:<8,(66::0.&#%&(1<?:/CH6.;+0D@AC?.@;;BLD160-A>=?=>89;:@>@CC46=:??5,78A7EA@E@AFB?EB>:<00/.--00844-2:;LB6+-5<<6>61<66.0526;:A??@:=B=..1876(*=.(;@C9:=N429=97C@39=95:=<ALGFLG5>BF?267@4=BB(&4,&56*$(*0587/127D8IF<*6361/23?:3:.3AC=5?<?@,0<,-+><,:=A8+77;:2-0>=2,&&8;>=1=;A?98000....%%%+1.43AA@A@@==653@><5?98*,/(0+)2162;;I?:A,(/-<>9:9:C6474?1BDGJJCCEB<><4-'$*2AJBF==B=84/1?67;4;C:<1A>'4>9G2,)4/@+;$$>@58;DDJ@>?F@=?AB=?2++'%+%('')&#&+'$#'&$$##40('&'*(')'('(')&)%&
@cfb8711d-3d80-489b-8bbd-efd084c6c287
CATTGTACTTCGTTCAGTTACGTATTGCTAAGGTTAAGGTCTACCTCTAGCTAACACCACTGCAGCACCTGGCCTCATAAACTCAGGTTCCCAATACCTTGAAGTGTTATCATTAGTAAGCATAACAGAATACATGTCTAACATGTCCTGTTAACTCATCATGTAGCTTTCTTATGTATTGTAAGTACAAATGAAAACATCAGCATACTCCTGATTAGGATGTTAGTAAGTGGGTAAGCATCTATAGCTAAAGACACGAACCGTTCAATCATAAGTGTACCATCTGTTTTACGATATCATCTACAAAACAGCCCGGCCCTAAGTTCTTGATGGATCTGGGTAGGAAGGTACATAATCATCACCCTGTTTAACTAGCATTGTATGTTGAGAGCAAAATTCATGAGGTCCTTTAGTAAGGTCAGTCTCAGTCCAATTTTGCTAGGTGCTGCAGTGGTGTTAGCGAGGTAGACCTTTAACCTTAGTATGCGTAAC
+
0,**)-'BD8;=E4B&9&).:=@BB@BAB3/'(4+&$')4:;934*,$$%.3011==G;;@,&&6;=694$:?A;.;?D=<A5>36CMJ<@@<+&&0/02;;4EA:9<0/:68='.74?:@@=J?DIAH:88BDF0&>'?315:-33H?BBBH;??D93>3-)>6>IPTEEEE:>A@::<BFC.4J@BGC<../,%::)&B8=FB<;9I<@GDDJH75G93,<:%@DG<3?:*7/-&'68=A@-..C?>@?:5A>@948AAC?9A@?2:B8=F?4E4<&??;;;217==234>B@9464<B82ADLI555430%.+743*4-)0@8)EDC=;G@=EGL9B3?(B58..8/0:<I;9@77;9?>4,:@BEE8=<*=;>>A>;<<;;:85+#3:CHEJ??.>=?B8>56868C4<CC.2@:C;?@B8F55&'-,''.3,4<>7E><<260**.522<:>91B:;7+48%,&&&#)-'&&&%'&%%%$$)%*(((
@6108507a-2c76-4d1b-af9b-d718e0904e05
CGTGTAGCGTTCAGTTACATTGCTAAGGTTAAGGTCTACCTCGCTAACACCACTGCAGCACCTAGCCTCATAAAACTCAAGGTTCCCAATACCTTGATGTTATCATTAGTAAGCATAACAGAATACATGTCTAACATGTGTTGTCCTGTTAACTCATCATGTAGCTTTCTTATGTATTGTAAGTACAAATGAAAAGACATCAGCCATACTCCTGATTAGGATGTTGGTAAGTGGGTAGCATCTATAGCTAAAGACACGAACCGTTCAATCATAAGTGTACCATCTGTTTTTACGATATCATCTACAAAACAGCCGGCCCAGTTCTTGATGGATCTGCGTTAGGAAGGTACACATAATCATCACCCTGTTTAACTAGCATTGTATGTTGAGAGCAAAAATGCATGAGGTCCTTTAGTAAAGGTCAGTCTCAGTCCAACATTTTGCTAGGTGCTGCAGTGGTGTTAGCGAGGTAGACCTTTAACCTTAGCAATACGTAACCC
+
%%###$*-03/:.=.1'%%%*:CBE?1INDG<*>9=<*>@:8371+78=,;0/05::;@?E=1.0A@88:9B@A@>+?<%8IPK=C>+8887779:4.8IE==B@CE9'?;:,<>>E)4,9>ECBCIB85;4887::;85%)*++37,5)@3.586393.&)-)<AA8,*67;EF>8:A?A>4B9@@6=+**07%'3%'.2-$%+((-5>29:71KE.;?C43=3:CCE33<@-5/13<@>B=+%%,77?75,9579<??97+E>@A<=?;AH@1A7;-99/1><8@<A?:2.//7879-);0+/398889275,,,+'%)&BCGFI@@B9=4711)-*,0'9-=+1<2*:3.9B:7841>9>=:(3;=2245).26-=@;:@55B=64+(-7@8/,((%%/567<C//4/7C9>ALF)*/,,$)8;0D==((BAABILKLA9974&5AF9<;@@BD789;46/.)+,-9B<:A<:3=5GG89/8:88=2551014.'((
@63488a09-5e5b-4a98-afa6-23a76ef2511d
CAATTGTACTTCGTTCGGTGCGTATTGCTAAGGTTAAGGGTCTACCTCCGCTAACACCACTGCAGCACCTAGCCTCATAAAACTCAGGTTCCCAATACCTTGAGTGTTATCATTAGTAAGCATAACAGGGCTATGTCTAACATGTGTCCCTGTTAACTCATCATGTGGCTTTTCTTATGTATTGTAAGTACAAATGAAAGACATCAGCATACTCCTGATTAGGATGTTTAGTAAATTGGTAGCATCTTATAGCTAAAGACACGAACCGTTCAATCATAAGTGTACCATCTGTTTTTACGATATCATCTACCAAAAACCAGCCGGCCCTAAGTTCTTGATGGATCTGGGTAAGGAAGTACACATAATCATCACCCTGTTTAACTAGCATTGTATGTTGAGCAAAAATTCATGAGTCCTTTAGTAAGGTCAGTCTCAGTCCAACATTTTGCTAGGTGCTGCAGTAGTGTTAGCGAGGTAGACCCTTTAACCTTAGCAATACGTAACTG
+
,+&+.'$$$&00681C%'>&$-CFGFCH?HB?IJD5'0:1/83)9;:%'67?;:@ELDEOOD?C8AFHGC=8982=77>>?7:2A79CMJ:@<AD@?<:86,&&'@C?<>B;?@8472,03439./24+-)+,0.(;/3?<>443477<805835-7:B@>?66..(.9AAAC@CG8:9@778C@F;>HEC@GJ8:=D7,7..+:9-,07<@E+A3C@GJ2<HH;A<CM.>BH(&&'97<%6D@=D1(.&'>CCFI<0847777;=>=D>@E@<D5@C>5DA<'BD=9;GEDAFC94:=<>83;,(4''#+-/6-(%.,+123:>5.+9$6$>;;=2''+>61@674=40':/(-),*2;3:7866A3/@:=<D:;>D21+88:7=AHHB69FFDA;(,;B6.0'5699::+C;=C@H@48.:.*1*G9C?D4G;A%%<>.,=>@D$3,324<D<346455;37>?;8(%%''&*,'',65,-11;D79677-0F;99?ACH1'-#
@571c21b2-22ab-4817-8717-bd2839baec8f
CAAATGTGCTTCGTTCAGTTACGTATTGCTAAGGTTAAGGTCTACCTCGCTAACACCACTGCAGCACCTAGCCTCATAAAACTCAGGTTCCCAATACCTTGAAGTGTTATCATTAGTAAGCATAAGCAGAATACATATTAACATGTGTCCTCATTAACTTCATCATCTTAGCTTAACCCATGTATTGTAAGTACAAATGAAAGACATCAGCATACTCCTGATTTAAGGATGTTTTAGTAAGTGGGTAAGCATCTATAGCTAAAGACTACGAACCGTTCAATCATAAAGTATTACTGTTGTGTATATATTGTACCATCTGTTTTGATATCATCTACAAAACAGCCGGCCCCTAAGTTCTTGATGGATCTGGGTAAAGGAAGGAACACATAATCATCACCCTGTTTAACTAGCATTGTATGTTGAGAGCAAAATTCATGAGGTCCTTTAGTAAGGTCCCAGTCTCAGTCCAACATTTTGCTAGGTGCTGCAGTGGTGTTAATGGAACAGACCTTTAACCTTATAATACGTAAC
+
--)'##2*49988K6G=><C<--9.-.&)3;9.FHAB42A;HC7>?62259:%;@FI6/B6456<40.3(&$$*-4?GF;+,-78::*4,=66HGC;,'+..0>@;?8?=@>?A43@FC4<=;<7'*:749::7)$$#%&))5DD9A1123959895//741/4/,$$%+$%%%('$$$(*++))+8<0+)'%2:AG:;><&5C=1074*0/./.2$(&&'$($&*7EH?+7876.=C9+*=..51>=;BECEG?@BGFBDA522%$.(((487:@5CC97=2291+%+%$%#&$$%'#*#$&#%#$#$&'&<?9?BIA6=(%8?>=8876-%*-648+5.88136:31-)').)@<<:'=ADF40;<@8F<DA$2;,2.:'(,4365<56;,-52:972>DF6CABA=9:557+?8B483942(1;<@;:910%#%&)B9:A-B(0-6>)1<++;*3;5@>@31/.4615;GHG;?@?5/03*),%--133-1..,-*+-''##$$(..'*)52+*()$','''&'(&%$
@295bcba1-311c-4a33-a773-e65dbdd5707f
CATTGTACTTCGTTCAGTTACGTATTGCTAAGGTTCAAAAGTCTACCTCGCTAACACCACTGCAGCACCTAGCCTCATAAAACTCAGGTTCCCAATACCTTGGTATCATTAGTAAGCATAACAGAATACATATCTAACATGTGTCCTGTTAACTCATCATGTAGCTTTCTTATGTATTGTAAGTACAAATGAAAGACATCAGCATACTCCTGATTAGGATGTTTGACAGTGGACAGCATCATAGTAGGCATTGTTTCAGTGTTAGTGTATATCTGTTTTGTTATCGTCACAAAACAGCCGGCCCCTAAGTTCTTGATGGATCTGGGTAAGGGAAGGTACACATAATCATCACCCTGTTTAACTAGCATTGTATGTTGAGAGCAAAATTCATGAGGTCCTTTAGTAGGTCGGTCTCAGTCCAACATTTTGCTAGGTGCTGCAGTGGTGTTAGCGAGGTAGACCTTAACCTTAGCAATACGTAA
+
#%).,;83@;5&)-*&(&'3,,B,+69???*.,?2,1-'%(,*,,475734>745652.13,+*%%%&%&'(*,,06:IH=C>30.-2$2288;D<65415,$((?A?BB42@GB.58893'8:6:7640)&*-27>=BD@83,,4(B@CGB>7A:3;72+22.**8FEJKAGHE887B?7&+A?@C>80/32')890*5(()2;1)/@?EIGUK>CGF86&3)$$$&$*&%##'%(*)%##%#%&%#$%#&%'-*&#$$###&#)$$#%(**&(.11.'%.(&#$$(14<D<GBF8A><;?=>$86&5&DABIA?<@?C@BE@7F:='4AA.:+G>4.4.3<E;9A><CCLIE:=BDDD>85-9?CJJ;AD>CFE@;/+-04=;;99:$-(24C66.;=/66C<(-):$3=D>F>B..,C97=FEG/A?C@A??3()4110038<?=<3)%'''0<236%&%%.4(+()4;;J>8:<<9;,
@5e30791d-91fd-4885-9e4a-6b984f73b5af
CAATTGTGCTTCGTTCAGTTACGTATTGCTAAAGGTTAAAGGTCTGCCTCGCTAACACCACTGCAGCACCTAGCCTCATAAAACTCAGGTTTAATACCTTGAAGTGTTATCATTAGTAAGCATAACAGAATACATGTCTAACATGTGTCCTGTTAACTCATCATGTAGCTTTCTTGTATTGTAAGTACAAAGTGAAAGACATCAACATACTCCTGATTAGGATGTTTAGTAATTGGGTAAGCATCTATAGCTAAAGACACGAACCGTTCAATCATAAGTGTACCATCTGTTTTACGATATCATCTACAAAACAGCCGGCCCCTAAGTTCTTGATGGATCTGGGTAAGGAAGGTACATAATCCATCACCCTGTTTAACTAGCATTAATATTTGAGGAAGCAAAATTCATGAGGTCCTTTAGTAAGGTCAGTCTCAGTCCAACATTTTGCTGGAGTGCTGCAGTGGTGTTAGCGAGTAGACCTTTAACCTTAGCAATGCAGCCAGC
+
'($%('%$++-*/69?3E34645B;23838;4'(?E=;6+385?C&577=AB,D?;BFC?CG>@C/C:=,88=;42<>CIHA:92;62;-7*,0..99$64/3B=,8(9:B>FG;9;EF4<>>L988?,>DB>@A836$'6566324112;/7+H>56963>10)30/:???@A?%%$+001&%))(464.)+))4),56,)2.$')'**+&*<;?HJ8>IGA@@HE)/55$$%()+450;A=<BD&+,EG@JI<7B@@---15444391-57:<@83@?01310;?JBGEH@=677<>>F>;>:*/355(487<=.38))'&*)0)ICBA@/,0=839<>1DAC92D6;.'&)3<=@8&&1)%83@@>0<GH8.).0179989$*&&&):7322(++7>;?CG@?335:;>116469@>CG.:A+.8858*;20%%<:7>ABBF@A=?*-(=A>8D<23A@D69/0+'.)*(&-**6;/9;>0=>;;:&&$&&'(,,/*+(''
@b1b6bffb-76c6-491c-9879-6d904c2f9e89
CATTGTGCTTCGTTCAGTTACGTATTGCTAAGGTTAAGGTCTACCTCGCTAACACCACTGCAGCACCTGGCCTCATAAAACTCAGGTTCCAATACCTTGAAGTGTTATCATTAGTAAGCATAACAGAATACATGTCTACATGTCCTGTTAACTCATCATGTAGCTTTCTTATGTATTGTAAGTACAAATGAAAGACATCATACTCTGATTAGGATGTTTAGTAAGTGGAGTAGCATCTATAGCTAAAGACACGAACCGTTCAATCATAAGTGTACCATCTGTTTTTACGATATCATCTACAAAACAGCCGGCCCTAAGTTCTTGATGGATCTGGGTAAGGAAGGTACACATAATCATCCACCCTGTTTAACTAGCATTGTATGTTGAGAGCAAAATTCATGGTCCTTTAGTAAGGTCAGTCTCAGTCAACATTTTGCTAGGTGCTGCAGTGGTGTTAGCGAGGTAGACCTTTAACCTTAGCAATACGTAA
+
&'#(%.((4535//A1A02356A<;0;:<B)34B/<+429>:$/12><<0=:9CCKHNL:BB?H>69+%('(&.)-:?@/7'.15AGF.C56239599<509=<?>-+7014(-24--178<3&.82;::@C7-%5%&$()&''03737:5;@A83870-291NORDDII77:7:;=CCB;;BEEEDI69??<6:92/3+44217-36GJ8@I@65@GG:HB:.,22+'4@60238>@.--&4=8=<<;:;786?B>?J7>:9;=1:>/1<;D5BD@@AH;7:><8,+.-689=@AB3,958;/.2333,7>7=*:,8,>9:=FFFH875:76+856,*?*.;76'%%%%%57;<5%%3,33=?;=EFFBA1777:@E@?DDDDCC8%%9?BH=C40/$%&2559;=>B>CC*:A;C7;;<,7*)&@AB>AHF>,().*2>GOMGA9:E@E;=7;6*+())&/+,(97878377'%$%.:7LB:;>>B=/
@185c625b-862b-41d2-b618-7f915e1e4140
CAGTGTGCTTCGGTTTCAGTTGCATGTTGCTGGGTTAAAAGGTCTGCCTCATGCTAACACCACTGCAGCACCTGGCCTCATAAAACTCAGGTTCCCAATACATGAAGTGTTATCATTAGTAAGCATAACAGAATATGTCCCAACATGTGTCATGACAACTCATCATGTAACTTTCTTATGTGTGTAAGTACAAATGAAAGACATCAGCATACTCCTGATTAGGATGTTTGGTAAGTGGGTAAGCATCTATAGCTAAAGGCACGAACCGTTTCAATCATAAGTGTATATCTGTTTTTACGATATCATCTACAAAACAGCCGGCCCCTAAGTTGCGTCTGGATCTGGGTAAGGAAGGTACATAATCATCACCCTGTTTAACTAGCATTGTATGTTGAGGCAAAATTTGGTCCTTTAGCGGAATTGATCTCAGTCAACATTTTGCTGGAGTGCTGCAGTGGTGTTAGCGAGGTAGACCTTTAACCTTAGCAATACGTAACTG
+
.+$*%(##%)$%%+,***((5$&&&(0(*+61=EDF=7-%'7294>;;46$$$#&%*-+*+%.02<<755759*4897;8@JCB@>0;21;EA7797($$$$"$'(45489<=AAF?4789?25/3<9@B00($'%$&&5#1,,5;63)'5&%&'+*111554:0.&'$$'(++-035=:3'355*.*?=FG6:(((6.1582.<0;<><@JI?DC?77?+*><?@:>6(')/.)/)+04)%68649/19=9=9FB,&'''(027=>A<>68=74;0<?=3@20&%+//-2C@EC?:8<>B@;>555,0-FEA510:=<;<D@=(+3060:(+,'$$583<BDB,@4E50E+:.;9785:@960+/9455:::?D26188(7=@AA6?@9:<:4/**,9:0310&&+657+9<'+$$($*#%$$:217.+*)&%%)-3-+)7=+7&4DGJC?:;A>:1;0-)%-%&(*5<%$$+*'21935425.69=5431351,+(#
@914ec0bb-2256-4935-b268-2ae3a4647c32
CAGTGTGCTTCGTTCAGTTACGTATTGCTAAGGTTAAAGGTCTACCTCGCTAGCACACCACTGCAGCACCTAGCCTCATAAACTCAGGTTCCCAATACCTTGAAGTGTTATCATTAGTAAGCATAACAGAATACATGTCTAACATGTGTCCTGTTAACTCATCATGTAGCTTTCTTATGTATTGTAAGTACAAATGAAAGACATCAGCATACTCCTGATTAGGATGTTTAGTAAGTGGGTAAGCATCTATAGCTAAAGACACGAACCGTTCAATCATAAGTGTACCATCTGTTTTTACGATATCATCTACAAAACAGCCGGCCCCTAAGTTCTTGATGGATCTGGGTAAGGAAGGTACACATAATCATCACCCTGTTTAACTAGCATTGTATGTTGAGAGCAAAAAATTCATGAGGTCCTTTAGTAGGTCAGTCTCGGTCAACATTTTGCTAGGTGCTGCAGTGGTGTTAGCGAGGTAGACCTTTAACCTTTGGCGTA
+
'$$($'&1176;>?I4E258127.,04B>DA>@K<D>4)<8B6'9;88432,%%((-2?2-57A>222B@<8=A;3;=>E@9B7@5./+9+119GDE@?=;;90DA4A2<;>;CC80DN=9;?AKDDJ?CB<;<;&'10//149HF8D>?FD4=2HDCE=518>EBB7-002AAFC897<;<<CC<52B9>ACC;;;B5)@:97A@*:<9-%C14.B?<A.8IK6<DJH3EF?;5E>9B;D,2@>=CE500EF,EA.+5:<014/658B=BF?;?.+.)%5.?.BK?:4&/=<;85)(3?@;:*<>HJ6>?@5555468/8=/.),5+**--14EEBFCC?HJH2=0?6.C:@.0B@0<6319:7?;9:.@=758ACJIAAFA9@CIGC?<>>B>B<3/4FLF;<=@F=@0,./)<9:?9=I4881-3-?058:2:$+,)+*++-030058-0<E20>.&&8:;4<7>47<::0*58++/9;7;<05*&&(#&($$%#
@990f9120-f1b8-4e35-a7c4-09d8fa5704cb
CATTGTACTTCGTTCAGTTACGTATTGCTAAGGTTAAGGTCTACCTCGCTAACACCACTGCAGCACCTAGCCAAAATGTTGGACTGAGACTGACCTTACTAAAGGACCTCTTGAATTTTGCTCTCAACATACAATGCTAGTTAAACAGGGTGATGATTATGTGTACCTTCCTTACCCAGATCCATCAAGAATCCTAGGGGCCGGCTGTTTTGTAGATGATATCGTAAAAACAGATGGTACACTGCTGATTGAACGGTTCGTGTCTTTAGCTATAGATGCTTACCCTTACTAAACATCACAATCAGGTATGCTGATGTCTTTCATTGTACTTACAATACATAAAGCTACATGATGAGTTAACAGGACACATGTTAGACATGTATTCTGTTATGCTTACTAATGATAACACTTCAAGGTATTGGGAACCTGAGTTTTTTTATGAGGAGCTAGGTGCTGCAGTGGTGTTAGCGAGGTAGACCAGCTTTAACCTTAGCAGCCCGTAA
+
+)((/3511--2=094A.0.&&)**-7H>H54AK@E=+3.:<:<<4A'/408:CFLIGA-79;GFLL:-%&,AB=;1-4*731(%&%*0/2<4@CBF<FBD?)(72+,*&%'+,.??>=0/@F87C397//04@;:DA=@<?@B2-.978>:3/45GLBEG9BB8?CEC1545,+1(((@;=C3/EE/1E=8;<338428=@72:<789>832<EGCC@E2-7103&&7=BD=<>;507%744)#$'58:11B,,/B1@FEA;BH>B;DC9:555'.+%AB>;:6%(0>@D@B>.*:&&:>:@&+4A@>>235982;3:<B?>AB+08$$:=ADE>950589)+>A1;>?@A>E@D9=>3**3?7<9=CCFFC5733500-010396A=<;8++.@?71D2238@<66056GD(6>C8899BKJ;ACA=5'<;>@CC@,,4$46$3>>))ADILK8..4CI8;;54$)$,-,*5-1.;=5$$122899667'+,-$###&))&
@d7fe8271-4a7f-4091-93ca-c82aa31fe5c6
CATTGTACTTCGTTCAGTTACGTATTGCTAAGGTTAAGGTCTACCTCGCTAACACCACTCAAGCACCTGGCCTCATAAAACTCAGGTCCCAATACCTTGAAGTGTTATCATTAGTAAGCATAACAGAATACATGTCTAACATGTGTCCTGTTAACTCATCATGTAGCTTTCTTATGTATTGTAAGTACAAATGAAAGACATCAGCATACTCCTGATTAGGATGTTTAGTAAGTGGGTAAGCATCTATAGCTAAAGACACGAACCGTTCAATCATAAGTGTACCATCTGTTTCTGATATCATCTACAAAACAGCCGGCCCCTAAGTTCTTGATGGATCTGGGTGGAAGGTACACATAATCATCACCCTGTTTAACTAATTTATGTTGAGAGCAAAATTCATGAGGTCCTTTAGTAAGGTCAGTCTCAGTCAACATTTTGTAGGTGCTGCAGTGGTGTTAGCGAGGTGAATAGCAACCTTAACCCATGCGTAAC
+
(&"$'33<@47507?>?CE-,,:,14-A75=?BJ@@3/>=B;%33)+$%'+35:DB+'&%-3184<=<$9;<7<--FEDBA4A/*'*$'%8=B@DEIFB><:9+:)8AC>GG8BCI;+27:J<=>60*&&$*?92E8988<;4.?78H5FBCCC',A73><819=())9?99F;:;7225:;704<BHSNM898A1,A?/-4303.&&$*:<7>315)/;E<?CJE3=:5/+>4<957,*EBBF1301?FFHG11<=@2229-.377+963:$%/.-<5<3CD3:=7'.56)&&::>AC@=C7-58>G0)?-10*=D<7&.@?=>MHGHFDCEJDAF5./1--1/02BB5.52;=A:8<=645;:>77=FC8+).($%''%/4@>B6453@GHLOMD7+*204C:;:CB>4C<?08?9:-3=B5G4+&;@69?@@?>,,,/.:934.,,*/((@2?03<4/)162)()%&+-53*+))7**/)*(&%('&$%
@4735f861-d783-4476-8669-5715a3abe534
CGGTATTGCTTCGTTCAGTTACGTATTGCTAAGGTTAAAGGTTTCTGCCTCGCTAACACACTGCAGTACCTAGCAAAAATGTTGGACTGAGACTGACCTTACTAAAGGACCTCATGATTTGCTCTCAACATACAATGCTAGTTAAACAGGGTGATGATTATGTGTACGATTCCTTACCCCAGATCCATCAAAATCACAAAGGGGCCGGCTGTTTGTAGATGATATCGTAAAAACAGATGGCTGCCTGATTGAACGGTTCAGTGTCTTTAGCTATAGATGCTTACCCACTTACTAAACATCCTAATCAGGAGTATGCTGATGTCTTTCATTGTACTTACAATACACATAGAAAGCTACATGATGAGTTAACAGGACACATGTTAGACATGTATTCTGTATTTATGCTTATAATATTGATAACACTTCAAGGTATTGGGAACCTGAGTTTTATGAGCTAGGTGCTGCAGTGGTGTTAGTGAACCTTACAACCTTAGCAATACGTAAC
+
('&)))+)29801:)B1>0E,8:C::=9H6D?+8B70,'%'#$)/.+345<))260<?5JHJ0.*)$->@5*59BB<450,8)32(9;.19<713(/.+49;=AK9'H>973*$%'&%,+,'<A2DB+8;8;9NHACHF>;>A=D=885')4-:;;>SL@?;4A>.1&$.0',%);EBC*./@22;/)?5,(-';)+7;4.044@9E@BB5893)><;,4.>;=:<<BHKFC89;=:,,%#%%%%$&15:22C78<A(-#%-3(+<>41<985063800>C@<EBI519<@>>AD679--10861<443+0>;>>=AAAD1,38;;88CD6C<>CA7:5=5-(&#%#)$-2.1:>542?=F?=,9%?*=::EC:881<:7)<)-03755.#$'1))$#&53?HEAEB,<C/((((7>CF764)*+EG;/<C0016>:DC.0,,*<&6;;4-+'')+&';?0**1//3CE>17<=%%,('-%&&'#$205545084@8651110(#
@1c39d73c-8124-4c91-a3bb-5b04d8da7451
CAATTGGCCAGCACCGTTTCAGTTACGTATTGCTAAGGTTAAAGGTCTACCTCGCTAACACCACTGCAGCACCTAGCAAAAAATGTTGGACTAGACTGACCTTACTAAAGGACCTCATGAATTTGCTCTCAACATACAATGCTAGTTAAACAGGGTGATGATTATGTGTACCTTCCTTACCCAGATCCATCAAGAATCAAGGGCGCTGTTTTGTAGATGATATCGTAAAAACAGATGGTACACCTTGATTGAACAGTTCGTGTCTTTATCTATAGATGCTTACCCACTTACTAAACATCCTAATCAGGAGTATGCTGATGTCTTTTCATTGTACTTACAATACATAAAGCTACATGATGAGTTAACAGGACACATGTTAGACATGTATTCTATTCATGCTTACTAATGATAACACTTCAAGGTATTGGGAACCTGAGTTTTATGAGGCTAGGTGCTGCAGTGGTGTTAGCGGGGTAGACTAACCTTAGCAATACATGGC
+
%%$%'(&&&)'()+*.EF=;0:038>?LC@C;A<<)AFKBC65+:7BA.675535:8<:<9/86<936587>?:.$&.4667745<4>=5<6$$,-052;85:9@==D,/FA@E?>934>4AC6*&2?9=4*()***@2--A@=5=EDJ:66,&&5,;>?EKK<<==3@=CDLB1404100)%%)00<;984119*'2&&%3+*-?DB@F><5C<(B4490;>@<BGEBA1001A;;437,0-+))398:12/++A*,99?@7;55%%$$**///6('##%'**++(-8976:7428--,/E;7>2.4-9HB99A6CCEE>AHA8+&$$'%2))**/?@3//83023*&:88;>;;99@=BAHHA99@CA=@<>?8<<::63;?BC?CFA=%(+#&)**+,86;@CFFCCJ;21..-9B:5=?&)*4,++>AB<2(/EFF@>>B<<C?A3<?FE@D@::7>;A47//)2**%),)$*'##..$%$%-%+/&%$$'$$'$
@dbb95b76-0f19-4e88-a747-0eca052a83a8
GTATTACTTCGTTCAGTTACGTATTGCTAAGGTTAAAGGTCTACCTCGCTAACACCACTGCAGCACCTAGCAAAAAATGTTGGACTGAGACTGCGGCCTTGCTAAAGGACCTCATGGTGCAACCTCCAACATACTGTCTCAGAAGATTAAACAGGGTGATGATTATGTGTGCCTTCCTTACCCCAGATCCATCAAAGTCTAGGGGCCGGCTGTTTGTAGATGATATCGTAAAAAACAGATGGTACACTATATTGATTGAACGGTTCATTATTGTCTTTAGCTATAGATGAATTACCCACTTACTAAACATCCTAATCAAGTGCATGCTGATGTCTTAACTTTTCATTTGTAACACAGTACATGAAAGCTACATGATGAGTTAACAGGACACATGTTAGACATGTATTCTGTTATGCTTATAATGATAACACTTCAGAATTGGGAACCCTGAAGGTTTTATGAGGCTAGGTGCTGCAGTGGTGTTAGCGAGGTGAAAAAGCAACCTTAGCAATACGTAA
+
(%$#&9;I.60>2<-:/:=**8+69<E9:)(=E7@6'/<7A<)89*3&'.+/5:FG?0059:,@AHH<.10443342-*'0.=0'$($')&#&&(051%$##(&:',G7=F?B<A=$1#$)%456,::-(&##"&),(''$$$#,(),.=5225+*11?877,8.$$+2-%=-<**-+2&,01-$$>>BCB9:D9*''-*46:D9=H>:9E?>DD*$(&%>@C?-';/F@>;97*3353:70-0(3)(#%&%%3:BC:6668@M9>))*(()0121.##(&$%11.)'('$##*.4.$$22710(2244**-6;40+0%$$$%&%%%434.+&&%&&$"&(((14@@;*+*,+777(**7:768;3/C;3BD?A>?CEJDG@,206E2.83A@CFCDD?;=888)'+=A362)$$##(*-568<B@D4,-/82@?$$$$%$1337764(+,+*5>CA=554%&%%,#)<@.()1++:8<;;5/-%1$+).0-)#'+,$),'00211)38?601898+*
@1054cda7-8b00-44c1-9f65-9e5c934f3911
CATGTACTTCGTTCGTTTTACGTATTGCTAAAAGGTTAAGGTCTGCCTCGCTACACCACTGCAGCACCTGTAAAATGTTGGACTGAGACTGACCTTACTAAAGGACCTCATGAATTTTGCTCTCAACATCTAATGCTAGTTAAACAAGGGTGATGATTATGTGTACCTTCTTGCACCCAGATCATCAAGAATCCTAGGGGCCGAAACTGTTTTTGTAGATGATATCGTAAAAACAAGATGGTACACTATGATTGAACGGTTCGTGTCTTTAGCTATAGATGCTTACCCACCCCCTTTAAACATCTAATCAGGAACATGCTGATGTCTTTCATTTGTACTTACAATACATAAGAAAGCTACATGAGTAGGTTGTGGACCCATCTGTTGAACCTTGTATTCTGTTATGCTTACTAATATTAACACTTCAGGTATTGGGAACCTGAGTTTTTATGAGGCTAGGTGCTGCAGTGGTGTTGCGAGGTAGACCTTGTAATACGTAAC
+
%#&)221770('+*'*0'&-.2:5,213:98-$,?D>97*@<C;/687<20;1'3BEFIL2-,8ABE>//$<>B>=>;920$$662=<;;C352+1)>6AI4.NDDCB@.&&'0>??:8DB>300%&(###,??>99-A8CFD<:8&1319;@=;<6QFG:.63*751+($&$#%&+%/.'%5+8C<*+46&&)5.,&$$''%$)$297BADA1:=;;>?==::5=6;><8?46=+5831/0.(*&'*,-0-311/&'-;311&-48:C@+>><+>B9:-*&(./674*'''&%#&&1?A@)%='B3-E;1*.&$)$%.21;A?<@@?:56;=/'.$$$*2@E@==?>;@=&4684331//(()(*)+%3#&&()%###&*(%%')+-'$%"&,)/<9=?;/2,78..3=B>D50113=:;;<C/>8(6:%%%+6*11FHFIBG7ADGI?BE:9/$).8B:>NDA;;?FG625**('*-33<47821/+('78@<232+)#
@205831b4-9104-4487-9ca7-5a49b59d3b1e
GTTGTGCTTCGTTCGGTTGTATTGCTAAGGTTAAAGGTCTGCCTCGCTAACACCACTGCAGCACCCTAGCAAAAATGTTGGACTGGGACTGACCTTGCTAAGGACCTCATGAATTTTGCTCTCAGCATCTGATGCTAGTTAAACAGGGTGATGATTATGTGTGCCTTCCATACCAAGATCCATCAAGAATCCTGGGGGCCGGCTGTTTTGTAGATGATATCGTAAACAGATGGTACATATGATTGAACGGTTCGTGTCTTTAGCTATAGATGCTTACCCACTTACTAAACATCCTAATCAGGAGTATGCTGATGTCTTTCTGGTCTTTATTGCCCACAATACATAAAGAAAGCTACATGATGAGTTAACAGGACACATGTTAGACATGTATTCTGTTATGTACCTAATGATAACACTTCAAGGTATTGGGAACCTGAGTTTAGTAAGGGCTAGGTGCTGCAGTGGTGTTGAGGTAGACTGCAACATAGCAATACGTAACCC
+
'/,(,(,,-/0--<$*4$',&%&&*--1/>F:>:0-5<@?&*++;+5:=2++<=921,+,.=9>:;-'/1=B97><A?=%)467&&)%&$&%''&&%*-*4'71+,1<9430.9;<6:*2<3;)'%&&(%%-**79%2$&././0:/9<8726.CB2)(-('(8:50$*%((+0-$.=,,-,*6/,-4<++-.&*2*33+./'@G@CH671&(712353/?98E<&(('/++.9538<<-)(3801=,,/B0955>9:86*(,0:5794++%"%,%./+,,0014241/.2'')'-,%=62'%(?::1*2/2/0879:3+*)&+**--((*34313:B87-):9E@,)375?@,8=A=>><<4'9BC?;@C=555:A))<(/0/,2&'(''*9:8?5:5*1.*&;8756/--$&'''+&)&-2A./00$%$,6732%/'7($,$+%*+5;.5/:A@34?==CC<0B/'%'&(11%%2"#$%,*+&%%42<-++++++'""$
@7d83e713-d17e-4463-b265-109a05612140
CGGTATTGCGTTCAGTTACGTATTGCTAAGGTTAAAGGTCTACCTCGCTAACACCACTGCAGCACTAACATAAAACTCAAGGTTCCCAATACCTTGAAGTGTTATCATTAGTAAGCATAACAGAATACATGTCTAACATGTGTCCTGTTAACTCATCATGTAGCTTTCTTATGTATTGTAAGTACAAATGAAAGACATCATACTCTCCTGATTAGGATGTTTAGTAAAGTGGGTAAGCATCTATAGCTAAAGACACGAACCGTTCAATCCTTAAGTGTACCATCTGTTTTACGATATCATCTACAAAACAGCCGGCCCCTAAGTTCTTGATGGATCTGGGTAAGGAAGGTACACATAATCATCACCCTGTTTAACTAGCATTGTATGTGAGAGCAAAATTCATGAGGTCCTTTAGTAAGGTCAGTCTCAGTCAACATTTTTGCTAGGTGCTGCAGTGGTGTTAGCGGGTAGACCTTTAACCTTAGCAATACGTAGCTT
+
.%','&'''*/-@.?-.49:B>%A7BBHC7GKBB;/3=9@A&1213..0.;9?B;858;558<83+,$$*/5DB9@9A;%3DLH998-59:A?>:81')5&%5*9700=76:6%(+6;D4=8A<@B=76*)+0(+1:>@::>?@G8?ABIIB?G?=:??=D;@LOUI@DD<@DB:9;86+%&**BCAB??<?.0=876>)%%$69%9C;A>;C/;F@<BBGM:CF@+*,=90D:8349:ABF.''64-=J6.=80::;798=LACE?..1/78,,>6CBCIA@@IACCC;<9<;9<:=>:<,,.--2398<EB79;0/$-,(4(ADABDA?B>9;??@:;64-4D4C6/0%''(-362-/2/77ED?:D5=31=A+4@A?GG5,&&$&)/'"7797:5>?>8/124C8:>>DG77=?0-/+A6630&%''%188<CIE@@<BGC79@BFGA<66?@9,,*'&(($%)6@BA>40%0)1)&($'12/8.'&&*(&)$$$
@7c4a1100-8c68-4db9-941d-7391419ffe41
GTTATTGCTTCGTTCCGGTTACGTATTGCTAAGGTTAAGGTCTGCCTCATGCTTACCACTGCGGCACCTAGCCTCATAAAACTCAGGTTCCCAATACCTTGAAGTGTTATCGTAGTAGCATAAGCAGAATACCATGTCTACAACATATTGTCCTGTTAACTCATCATGTGAAAGCTTTCTTATGTATTGTAGGGTACAGAATGAAGACATCAGCATCTCCTGATTAGGATGTTTGGTAAGTGGGTAGCATCTATGGCTAAAGACACGAGCCGTTCCGTCATAAGTGTACCATCTGTTTTACGATATCATCACAAAACAGTGGCCCCCCCTAAGTTCTTGATGGATCTGGGTAGGGAAGGTACATAATCTATCTCCCTGTTGTAACTAGATTGCAGCATGTTGAGCAAAATTCATGAGGTCCTTTAGTAAGGTCAGTCTCAGTCCAACATTTTAGGTGCTGCAGTGGTGTTAGCGGTGAACCTTTGGCGCCTTAATGCGTAGC
+
&2%$$''/43/3==$%%'=$+++;0.1,+,,*0>G<@-).9=B=8820$&%(,,221'784++0=>FG=$:;5085BJH@A<8A/4BMBAB,/2('////0&+-<+%&+,*#&&%&&%&*,0)$%%+&463$$)**6=$'$035+)(()5$$>;==IC>:?A845,0./('%%&)*,1222%&-3/./)(5'$&.'(.+5:---4&C=;876,.0'$$$4,@BMK-:>C6:EJC%54@<==<.?>5(E;6C=-$$,898,%)%*0455%8:6=4*+$'&#6A?9@;7,??;?CG==<A=*)/0=;8;().,:CC;1++$%%%%&'''&$&-+)';;8943()*+:@HG-;2.)4''&$#'#"$#*'&&"(*+%),&$$#$$"$$%*'%##$#$$&(/10967,+:>:--,/3/)*)'%%&$$)-/330$*60@-99?=>17$$:.$((.3'$&.1@>65:;;=6;=178;<:,,)5-,(,,+,+#&&'''&'$#$$$$$%##
@f02e4d6c-0481-446f-8bdb-078cdb770c17
GTTGTACTTCGTTCGGTTACGTATTGCTAAGGTAAAGGTCTACCTCGCTAACACCACTGCAGCACCTCATAAAACTCAGGTTCCCAATACCTTGAAGTGTTATCATTAGTAAGCATAACAGAATACATGTCTAACATGTGTCCTGTTAACTCATCATGTAGCTTTCTTATGTATTGTAAAAGTACAAATGAAAGACATCAACATACTCTGATTAGGATGTTTAGTAAGTGGGTAACATCTATAGCTAAAGACTACGAACCGTTCAATCATAAGTGTACCATCTGTTTTTACGATATCATCTACAAAACAGCCGGCCCCCTAAGTTCTTGATGTGGATCTGGGTAGGAAGGTACACATAATCATCACCCTGTTTAACTAGCATTGTATGTTGAGCAAAATTCATGAGGTCCTTTAGTAAGGTCAGTCTCAGTCCAACATTTTAGGTGCTGCAGTGGTGCTTGGTAGACCTTTAACCTTAACAATACGTAACCC
+
'3/(8+EF??<M79%'@&956HDGDEAC6&?@8?:$3B;CC1576<@G1E@?FHPJLR567@DD>@1<>BIIMF12*+1,:=<AA<;?@BB@@;<2>=6>5<@HGKI=1DEF@D6DH<EC<9633:<;97?;==<>885;?@H:;<:B619?85;:9*C>CNKGB<>F<>>6)&)66;4('2AEIMFF&&&/3,/+36C=+2-))&&(#*3455ABJ:@=GK9=60%6<8-<96$67<EC3018?2>F0-/$%,.99777:J>BA87>'%25,/1=3CFECGC3;>;::649<@<:?84<017BE;)''(AE?5;775'*%%-%@>:;??;50>C=<EFC4<7:)A6@5=B4%.'./@?>B<:A:>>7)=CG8?479=6@FEFAA@76=71,.<>5E8*4>>44--1:<A<DK?EDE20.2./6AG)E9;''69*,/4=?>17BGB;=...9=8/9'$'(-,3-/07:8=7@?=5221)&+.228984,*)(
@6560ac6c-0092-4022-b6eb-dcb54ba60f61
CGATGTGCTTCGTTCAGTTACGTATTGCTAAGGTTAAGGTCTACCTCGCTAACACCACTGCAGCACCTAGCCTCATAAAACTCAGGTTCCCAATACCTTGAAGTGTTATCATTAGTAAGCATAACAGAATACATGTCTAACATGTGTCCTGTTAACTCATCATGTAGCTTTCTTATGTATTGTAGTACAAATGAAAAGCATCAGCATACTCTGATTAGGATGTTTTAGTAGTGGGTAGCATCTATAGCTAAAGACACGAACCGTTCAATCATAAATTATTACCATCTGTTTTTACGATATCATCTACAAAACAGCCGGCCCCTAGGATTCTTGATGGATCTCTGGGTAAAGAAGAGTACACATAATCATCACCCTGTTTAACTAGCATTGTATGTTGAGAGCAAATTCATGAGGGTCCTTTAGTAAAGGTCAGTCTCAGTCAACATTTTTGCTGGGTGCTGCAGTGGTGTTGCTTGGTAGACCTTTAACCTTAGCAATACGTAAC
+
-(&&%&&%6+1573B(-'9+,01+,-73=>?(7D5A/1:6AA,/0/35B3>9;EKBEMN<3<>BC7?8%;BA,+26DA:8<.@=/2ED@A?<:77,'%089/;;BBA=;;)GF68<?</9=@@;C<6?EC?<=>3.3)-39<449<::>A@CAG=:74200,323?4LPPFBED6<>E@BB;>8)G@GG?D224=/%&5,)>>4<@><:.<?BDOC@ABH;=:>72'%)'$%''*(5(7==CF/''=92AD3**-4443:>=?QHGB;?D<?C=%$'%$')<=98?FCBEBC>215@A><@=;?**:>DF:66*5718<41&)-$+%6B7*@BB?C>E@A$=>:*?>?;$.**5.:GC+B;7>E629+'.%*0..:8<+.9>8=;;><;:5836B=;5-(5957A<@@0''&1-;--2(.1-@CC=%-95704.19C.+&@C5AFNLIGA8%%$-47>>A>;;6><<88'(%$%&-%%)+)577:7BB<<=>9,59/,)'))'&&
@1a5c1d3a-5084-4dfd-b6fb-c0dd80f1f2ed
CAAGCATGCTTCGTTCGGTTACGTATTGCTAAGGTTAAGGTCTACCTCGCTAACACCACTGCGGCACCTAGCCTCCTTAAAACTCAGGTTCCCAATACCTTGAAGTGTTATCATTAGTAAGCATAACAGAATACATGTCTAACATGTGTCCTGTTAACTCATCATGTAACTTTCTTATGTATTGTAAGTACAAATGAAGAGACATCAGCATACTCCTGATTAGGATGTTGGTAAGTGGTAAGCATCTATAGCTAAAGACTGAACCGTTCAATCATAAGTGTACCATCTGTTTTTACGATATCATCTACAAAACAGCCGGCCCTAAGTTCTTGATGGATCTGGGTAGGAAGGTACACATAATCATCACCCTGTTTAACTAGCATTGTATGTTGAGCAAAATTCGCAGAGGTCCTTTAGTAAAGGTCAGTCTCAGTCCAACATTTTTGCTAGGTGCTGCAGTAGTGTTAGCGAGAATGAACCTTTAACCTTAGCAATACGTAAC
+
-)&&%%%$$$*0-346-/C/A65D6%55A=A29??8E?).)77'-+.6''35158DE;;9;$$2735'257BBB&*%'?DF@@6=:A/@70..4((+1000312(*%@:=;>../5<:<@,7:4:.5/<->CECFB<9:46@?BBA5?00*B=:9?52.879@66688(=>ADE>ABCF<89<<:98;D<8CA;,,*'%%/9973A2(4634.157@FGLJ3>?E7*@<*;;4%*-%$+,$-168?@0)9CD<<4+.*$#$%8<??L9DF74:-9>36=<B<@C?@??7>@B958//06891,3<27BFC@>:9'.&)())((6,'+1*')+))+>96B749D<:.A??*>88.72<;=)'/04<..3(03BDB>35.1578:<6:?--=;:')--,)-&11(&%'"592270</58<DB*25*)&35;5E5967;=89BEE=9%25<079<9/0*'')+'&/+%(#(&((.&%&''*$%&((+.')++5,/@<=?8868.#
@2765983e-16e5-4247-aeda-c92f8d47aee6
GTTGTGCTTCAGTTTATGAAGTTACGTATTTGCTGTTAAAGGTCTACCTCGCTAACACCACTGCAGCACCTAGCCTCTGAACTCAGGTTCCCAATACCTTGAAGTGTTATCATTAGTAAGCATAACAGAATACATGTCTAACATATTGAAGTATTAACTCATCATGTAGCTTTCTTATGTATTGTAGAGTACAAATGAGGCATCAGCATCCTCGATTGGATGTTTGGTAGTGGGTAAGGCATATAACAGACACGAACCGTTAATCTAAGGTGCCATCTGTTTTACGATATCATCTACCATGACAGACCACCTAAGTTCTTGATGGATCTCTGGTGGAAATTTTTACCAATCATCACCTGTTTAACATTTTGAGAGCAAAATTCATGAGGTCCTTTAGTAGAGGTCAGTACAAGTCCCAACATTTTTGCTAGGTGCTGCAGTAGTTAGCGAGAGTAGACCTTTAACCTTAGCAGCCATGGC
+
&#$$%###*&#'&+#$##$('&--125-**&+/2+%)/6,*6311102/3,-41./:IIB6:A??418<71'-.-/+%$'(76?574D='))(*++&'&)373862,.-+,)(+')59;043277>@>@JH=778;9<*.64)$$$%)$$%%%)*276@@8559<99234JKF>=?:;=<,+--%'#'-9:AD:-''&$$$))2,##%''%%(+/03-3/..1>1'414'9/0-+%%&%%%$$#%$%&&$),/00+/.-'0+0++$&*&''%./4?BDCCD@=33<A?4/5523%$$$$$%#$$$%%*#%#%(4389*EDHE>AD;36$+),*'&)#))),))($#%#.-/)%%$%-/2AE6.$#%.30(41/-*99/-85=>?9:7;9++/3;8-))*&&$1,8#%&&$%*1''6&0$599:/+%,+(($-;1;<0'&0($(+))9'')((:7,,>67235=>99991(--$#$$$#%$
@d969b457-dedc-4af5-ab3b-005423c43ed1
CAGTACTTCGTTCAGTTACGTATTGCTAAGGTTAGGGTCTACCTCGCTAACACCACTGCAGCACCTAACAAATGTTGGACTGAGACTGGCCTTACTAAAGGACCTCATGAATTTTGCTCTCAACATACAATGCTAGTTAAACAGGGTGATGATTATGTACCTTCCTTACCCAGATCCATCAAGAATCTAGGGGGCCGGCTGTTTTGTAGATGATATCGTAAAACAGATGGTACACTACTCGATTGAACGGTTCGTGTCTTTAGCTATAGATGCTTACCCACTTACTAAACATCCTAATCAGGGTATGCTGATGTCTTTCATTTGTACTTACAATACATAAAGCTACATGATGAGTTAACAGGACACATGTTAGACATGTATTCTGTTATGCTTACTAATGATAACACTTCAAGGTATTGGGAACCTGAGTTTTATGGGCTAGGTGCTGCAGTGGTGTTAGCGAGGAGACCTTTAACCTTAATACGTAAC
+
&$#$$$()+0C6C$A$''+1:--/*;8:&:CG>4(4/155'412.#$-/24@FI@=?5?>)664.(1&8=0?<9<3;9725?4?/,&,%&'%&3>9A>%6B88::<756>7IKH85A<38AI3<62/414,,0<:9BDAMA<<B778899<DUM</.-+0=@A8;+=((9'8'@=DE-(?B1-0,)707+18;?C@;@9CB@AD89.%%5'%7.18?@CB=?5::2A??976$612(%)-089<8==--2E<84@<;@@B>A459;<E?@BA00=:;;<2456855:A4/.%%)(2,);,7+3@B76<B?>><9@AK?=;?>2071((57BJ2,+/,*-*%&9@62<;:=88;G?G?EABAI7::9A=@<@++08:;<;=5DIE/7)0.0**,+8:<:+)66=86?MK8FC(.CC?>>1.-21CDA=-;:=;<0//*4<<+-@HFDB1++?CCA@7>5;475(:;7C9?DDD9*$$%##(''',---'#
@6b55aee0-170c-4392-b83f-0f802f109b93
TAATTTGCTGATTCAGTTACGTATTGCTAGGTTAAAGGTCTACCTCGCTAACACCACTGCAGCACCTAGCAAATGTTGGACTGAGACTGACCTTACTACGCCTCATGAATTTTGCTCTCAGCCTTACAATGCTAGTTAAAAACAGGGTGATGATTATGTGTACCTTCCTTACCCAGATCCATCAAGAATCACTGGGCCGGCTGTTTTGTAGATGATATCGTAAAAACAGATGGTACGCAAATTGAACAGTTCGTGTCACGTATAGATGGCACACTTACTAAACATCATCAGGGTATGCTTGATGTCTTTCATTGTACTTACAATACATAAAGCCATGATGAGTTAACGGACCTTGAACATGTCGTTATTATCGCACTAATGATAACACTTCAAGGTATTGGGACACAGGTTTTGCTGAGGCTAGGTGCTGCAGTGGTGTTAGCCGTGACGATACTAACCTTAGCAATACGTAAT
+
#%##%##"$%%&+.)'4A1:=E<-5+*+)(:=6<7.,=8@?*8:7<3,45.+015914844EBD?.7'53:2=5482<<78:33=<>=>5'%##$$*%$(268BB@A;9HMB=-&)/&)'$%##$$$&%,*-3#%**-/-+%)'212;62430-/.;;*:;1FECB<B?A7CD:02?-->749G6,6)$7$$$'&''.316>46;>?:<,.=))9-=<?00*365.8;D>=<664&%&'%#&)12/''F');31/((###$%+,/-((&%&')''(,2):H?=*%-+,-'-1:@CA@++-9:9997>>9/+*-#&&%%(*5F@99874=3)%#',99<=?:??DAB$$-&%%%&$$.%$$$"#&%+#$&$''$%''%%$&'()*+-.+99<9-/98//1+%$'*&%$')'-)('+-4351./($&)+'*1117>>9A;9940.*($*'(%%&&(+2/%&$%334?62;3443,$
@973f2c49-5aba-42e7-8613-61222d6f91dc
AGAAGAAAAGCGATCGTTGGTTTGGTTCATTTTTTTGTATTATCGGTTAAGGTCTACCTCGCTAACACCACGGAGCACCTAGCCTCATAAAACTCAGGTTCCTGACGCTGTGAAGTGTTATCATTGAAGCATAACAGATACATGTCTAACATGTGTCCTGTTAACATCATAACTCTTATGTATTGTAAGTACAAATGAGAAAGACATCAGCACTACTCCTGATTAGGATGTTTGAAGCAAGTGGGTAAGCATCTATAAGTAAGACACGAACCGTTCAGTATAGTACCATCTGTTTTTACGATATCATCTACAAACCGGCCCTAAGTTCTTGATGGATGGGAGGTAAGGAAGACACATAATCATCACCCTGTTTAACTAGCATTGTATGTTGAGAGCAAAATTCATGGTCCTTTGTAGGTCAGTCTCAGTCAACATTTGCTAGGTGCTGCAATGGTGTTAGCGGAGGTAGACCTTTAACCTTAATACATGTAACTC
+
$$%(%#%)'#$&$)'#"#%)')(&&#$&%&*)(.-*%($$%&+'%($%%#*()/))$'(212(2)*&&%$#$%$'..55*-5EA+858=8.())+&(&'1%-$$##$%+)&),(-.3$%*97%%(/55)5679//+)3264;9/,.$64693.+.-.+,&%.)&%(,1&$$##489>=DF;**,&'-%(+(8?EC87)&-7'/7:($0$%$%#$#%2*/<<@@F,>DD88CHC41,($-(&'5(05@3+52067(&'%#&*%)(23$%%2123=2:3,)($&$+$0427716=?<75&&2-*),//&1,%)-34*.)-:50)/'1'*4==:F>A7*%%-(#/975%+:,4)&&-*00323/(&5-/-#%'.:6:7?;7,5654&($%%%',4;+&55;9<8=2-/-,''*','&)(*<8B79:<,;1($1)$(0.6./A>++?@?A?40.'$#$0-1).2*$.$''()*9/1/00:;:7//'+*&$$#$%(&#)#
@b7af1f80-037a-4b42-aefe-3d39df7a9994
CATTGTACTTCGTTCAGTTACATGTTGCTAAGGTTAAAGGTCTACCTCGCTAACACCACTTTATGGCACCTAGCCTCATAAAACTCAGGTTCCCAATACCTTGAAGTGTTATCATTAGTAAGCATAACAGAATACATGTCTAACATGTGTCCTGTTAACTCATCATGTAGCTCTTATGTATTGTAAGTACAAATGAAAAGACATCAGCATACTCTGATTTAGGATGTTTAGTAAGTGGGTAAGCATCTATAGCTAAGACACGAACCGTTCAATCGCCAAGTGTACCATCTGTTTTGATATCATCTACAAAACAGCCGGCCCTAAGTTCTTGATGGATCTGGGTAAGGAAGGTACACATAATCATCACCCTGTTTAACTAGCATTGTATGTTGAGAGCAAAATTCATGGGGTCCTTTAGTAGGTCAGTCTCAGTCCAACATTTGCTAGGTGCTGCAGTGGTGTTAGCGAGTAGACCTTTAACCTTAGCAATACGTAAT
+
,%)*,0,**-')D-?0?02(('&%%+5442*3:E@EH,*85@=&46.9'''./331)%"#&###$27:?B9+@HH3;5:CHHH?:8<8<PF:??A>9;A>=;;;217'=9<=<:BD=7@C>//1;8,))1-8884BI3,D25439>=4;//=89&'.A@B?85:5-*)%##+)%279<===>DE;8>D98651//9E9(-=<;9?1?>?;;3)9(<;;5&'8II9@3>C20@@><C>+<?@8<FB?D@412&&))&'.2+'**@ABAI@FE;6:%%%7=.@9C9GH?AADCC@?7*.9:9=4.;'*-CAB4.*+==9:?7/,7*6*HFGHDA73?F?ILKIC9H:(E3570BD+E5;AC:4=48=>GD=2:0A08*848ADCONC?@>?CB@/3&0@AH=<?HD;>;%<>9:B?B?'**((0)B255(-FCB''::&%%%((2305=BCDDC:44:;=8<;67&1())%3*-378<@B>74-57*=<D:440/.+$#
@b0e9f015-f740-4069-8566-2e0942311404
CAAATCATTGTGCTTCGTTCAGTTACGTATTGCTAAGGTTAAGGTCTGCCTCGCTAACACCACTGCGGCACCTAGCAAGGCATGTTGGACTGAGACGACCTTACTAAAGGACCTCATGAATTTTGCTCTCAACATACAATGCTAGTTAAACAGGGTGATGATTATGTACCTTCCTTACCCGAATCCATCAAGAATCCTAGGGGCCGGCTGTTTGTAGATGATATCGTAAAAACAGATGGTACACTATGATTGAACGGTTCGTGTCTTTAGCTATAAGATCGCTTACCCACTTACTAAACATCCCCCATCAGGAGTATGCTGATGTCTTTTCATTTATTGCCCACAATACATAAGAAAGCTACATGATGAGTTAACAGGACACATGTTAGACATGTATTCTGTTATGCTTACTAATGATAACACTTCAAGGTATTGGGAACCTGAGTTTTATGAGGCTAGGTGCTGCAGTGGTGTTGAGGTAGACCTTTAACCTTAGCAGTAACTA
+
(++)%'&(+&.+EFAEI=+@*8),*19C99:60=3>->L<E+.0-=*&;=<CBB==96:8<>GG8&&947H?,((%'&%##446C:<@<+**+3+*(+6545)99<H,+B6564;79823OPBB>HED2D>320++%3<@@B?1A4;@K333<),=699;43;<;0:42>?A8<3=,-0*$%=567/84:1.75$$,8=5-69HA>@?AA:D>>955500;-:<B?A?>?:4346@87((*+*$',45AFE688369J291@-('$)1264:.**%)&'$$$$%$&2&''((-::?FDFD66</)$%,,&)/'8=@@=<;?=B?>DJIG50445'%%'%%%$9CN@7,$$$+')42-8C@>=?999212D.11,.0?F???9HCD>C12<?@:;>CC@A75<4A=3.9:;88@D<;>=FC@KNR<IG452B;;;17D?DFM;E<E<@EA<<91459@+1<?,&9@<<CDG<=1331,(-,266-7(DDHA96272--.)+.0).#
@93a58f50-ccc8-4308-87d5-bd2a62bff781
CAGTGTACTTCGTTCAGTTACGTATTGCTAAGGTTAAGGTCTACCTCGCTAACACCACTGCAGCACCTGTTGGACTGAACTGACCTTACTAAAGGACCTCATGAATTTTGCTCTCAACATACAATGCTAGTTAAACAGGGTGATGATTATGTGTACCTTCCTTACCCAGATCCATCAAGAATCCTAGGGGCCGGCTGTTTGTAGATGATATCGTAAACAGATGGTACACTTTATAATTGAACAGTTCGTGTCTTTAGCTATAGTCTTACCCACTTACTAAACATCTAATCAGGAGTATGCTGATGTCTTTCATTTCTTTTACAATACATGAAAGCTACATGATGAAGGTTAACAGGACACATGTTGGGCATGTATTCTGTTATGCTTACTAATGAGTAACACTTCCAAGGTATTGGGAACAGGTGCTGCAGTGGTGTTAGCGAGGTAGACCTTTAACCTTAGCAAACGTAAC
+
.&$''-4899=-A2B3H355:;CB:D@E=@<-AG?@5/@:F>,9;5;0059..6>;(%%.>B8CENFF9837;;4552D:AF?CBDC:@<>8.8C@687<:553(9:67'$:=BDD<?>89BCHGGGHGEIEHF:118*+:58@>JLGC@A><<2CCCB+,+6442&28=--5-)CC8)33,,22697@=IJAGBGHAG556>=@@@A:;6*56CA1===?55306'1**3&)'(()0681))>).;?F-#*HBD?HD00+-*&%%+7BA=/0344?9@G@;,'8%+:3=.2+-0HAID>@E?=;23DGB>1480(())$,?C@EECD88749:AC6>@DCB=;2%0.:->3-,?D?<>/;3/5,&&$*,+*/2<=A@,3)&+*+137?.=<76&&2=2*)/:<$D@<'AG><=8461(+/3BH9064117?B?E;43.7.7,*43<<@>CDK@CA@>?41335)300-,)$
@11252437-735d-4a00-8a6c-f33c02c72e31
GTTGTACTTCTGATTGTTGTATTACTTAAAGGTTAAAGGTCTACCTCGCTAACACCACTGCAGCACCTCTGAGACTGACCTTACTAAAGGACCTCATGAATTTTGCTCTCAACATACAATGCTAGTTAAACAGGGTGATGATTATGTGTACCTTCCTTGCAGATCATCAAGAATCTAGGGGCCGGCTGTTTTGTAGATGATATCGTAAAAACAGATGGTACACTGCTCGATTGAACGGTTCGTGTCTTTAGCTATAGATGTACCCTTACTAACATCCTAATCAGGGTATGCTGATGTCTTTCATTGTACTTACAATACATAAGAAAGCTACATGATGAGTTAACAGGACACATGTTAGACATGTATTCTGTTATGCTTACTAGTATTAACACTTCAGGTATTGGGAACCTGAGTTTTATGAGGCTAGGTGCTGCAGTGGTGTTAGCAGGTAGACCTTTAACTTAGCAATACGTAAC
+
0<2.,(,,.*%*(+/#%*$%"#$'##$55',5JAD=1(84325?@7>22.4,.0?B>993=>8DBAG<'55/,6%$%39;>E7@;CF4'FCB?5?21/2';<::2GAA9A;165465:1.(%16?;C></,,3+)-/46<9LJ63-&*0.9;>@.1.7$3+(*'-(,.55,/*$8'0'+A:G?015A=3;>=2@;:>>=;6>;=0-/,11,8;9B333890C?@1**(..2/).6))*>7528<;@JLHGEGA73337/%6+05&$'/(+1))0&')9<.*@94/>B?@77979==;:7EEB@@=&-1/24:AA>98<:7+.+8C6>DHDFE?@EEE=@256945BG<>@9@66447:4/756672:?A6:98:65:;501.&(''(=20=BC2=7/6A--05;CBGEG@@0(5@BFA>A@JA>>&/,8*(*-52<@?2<*;&*-''(-<04=;B>A?;7))+548A=?@@@B<-$
@988f9d0b-56d6-4772-9d7b-8d5b4dc8f07b
CAGAACCTTTAGTTGATTTTTTGTATTGCTAAGGTTAAGGTCTACATAGCTAGCACCACTGCAGCACCTAGCCTCATAAAACTCAGGTTCAATACCTTGAGAGGTGTTGTCATTCAGAGCAACATAACAGAATACATGTCTACAACTTGTGTGTCCTGTTAATACATCATGTAGCTTTCTTATGTATTGTAAGTACAAATAGGAGACATCAGCATACTCTGATTAGGATGTTTAGTAAGTGGGTAAGCATCTATAGCTAAAGGCACGAACCGTTCAATCGTAGTGTACCATCTGTTTTATGATATAATCTGAAACAGCCGGCCCTAGGATTCTTGATGGATCTGGTGAGGAAGGTACATAATCATCACCCTGTTTAACTAGCATTGTATGTTGAGACAAAATTCATGAGGTCCTTTAGTAAAGGTCAGTCTCAATTCAGCGACTGCTAGGTGCTGCAGTGGTGCTTGAGGTAGACTAGCAACCTTAGCAATGCCGTAACT
+
%$$#$$$#(%$)-.##$0**))%/%%('&&'#6=C:C;.3.7.((('*%'*%#$%&'$%+)*+)66>=31:IG5@235-,68573'.&,&)9982.+-,&%'(%-(&*$%#$%'%&#$#&+%)48D?CG@;:6674'',01244+##%$$%-/44?;BB>9(##$).75-&..235<A?DF799?434+:;32<@CHD(##%%$(%*,*:.29;9;218*57:;-;MLCECGA<DHK=:DF?D9G=?@>:DF9:;LMDD5)+/*&&147756F>?@,%,"$''-+*(;;?BDF?7D93$"$$$$%)+('$'*39>@::1/000(,4(6*FEDMMG@=AAC:2/%)'$%46319A?+4727+'''(,.68@=:<<)3/7(*0235;6@@:8@?8,($'8?<;;3'/-/-./(+#'*)&07BB)(3/=/3;<2+**')(##"%#).,''(/9C;5;-'(&$&+8)#$'('&(.$%)&"$$%*/%'%%445=0.++&-.-+'$
@d388b95a-6a9a-4128-bdc4-dd81dbcfbbac
CAGTACTTGCGTATTGCTTTCTAAGGTTAAAGGTCTACCTCATACCACTGCAGCACCTAGCCTCTCATAAACTCAGGTTCCCAATACCTTGAAGTGTTATCACTTAGTAAGCATAACAGAATACATGTCTAACATGTGTCCTGTTAACTCATCATGTAGCTTTCTTATGTATTGTGAAAAGTACAAATGAACATCAGCATACTCCTGATTAGGATGTTTAGTAAGTGGGTGGCATCTATAGCTAAAGACACGAACCGTTCAATCATAAGTGTACTACTTTACGATATCATCTAAAACAGCCGGCTAGGATTCTTGATGGATCTGGGTAAGGAAGGTACACACATAATCATCACCCTGTTTAACTAGCATTGAGCAAAATTCATGAGGTCTAGTAGGTCAGTCAACTTATTTTGCTAGGTGCTGCCCAGTGGTGGCAGGCAGACCTTTAACCTTAGCAATACGTAAC
+
.%%((%''$//70.0)#$'*&*,'>FIA:8&1<7@12:;:9()*.:9<?@:<4<>A<4+./---$+@CJA.>5=+EFR>100.-//4333;955:./-%(&##'*-18<555:<G/<1@?>669943/0',-5623/:88FEJAGGDCCB61:95/;73**9-(#$&'((,./1%+-//'.@@BDFA;:09456,<C?=9=BB.,EFGB>&,DD<>EED+2::+.63158$)CC@DG><<EHBD8422/601,,57::>9;3;C66:4-7/61&#%#()'+369B?;@=:;303;533123$$$'*%)&;<>HHEEHKG>:@CI9H8F?)M;8AC?:)<),$$.:@=C95:9>=45:;A9A686.250542'*40=496;J;9:(A8.42'?BE+3*E?.$CD:,,,./3<9.&<-73,80.*%/#/38577(+$$(8+44514'8;D?A;:;;?<JHAA876-'%
@896e7a04-a7cd-4795-9b78-27fb90d60beb
CATTGTGCTTCGTTCAGTTACGTATTGCTAAGGTTAAGGTCTACCTCGCTAACACCACTGCAGCACCTTGAGTTAACAGGACATGTTAGACATGTATTCTGTTATGCTTACTAATGATAACACTTCAAGGTATTGGGAACCTGAGTTTTATGAGGCTATGTACACACACGCTGGTGCACAGGCTGTTGGGAACTGTGTTCTTGCAATTCACAGACTTCATTAAGATGTGGTGCTTGCATACGTAGACCATTCTTATGTTGTAAATGCTGTTACGACCATGTCATATCAACATCACATAAATTAGTCTTGTCTGTTAATCCGTATGTTTGCAATGCTCCAGGTTGTGATGTCACAGATGTGACTCAACTTTACTTAGGAGGTATGAGCTATTATTGTAAATCACATAAACCACCCATTGGTTTTCCATTGTTGTGCTAATGGATGGGATTTTTGGTTAGGTGCTGCAGTGGTGTTACGCGAGGTAGACCTTTAACCTTAGCAATACGTGGCTTC
+
'&%'$'%),/,82:E.D.03;>I;;=;@5@59BGC:*,71=:(7855125+358@A>14@=D7@?65+,*0103+)&+,7961??A<&')+5771289BE:?9@>;78:<4<<9577<@?BB@K7B=08@A0/28=@87401,&,',+%245311/501.8+$+'+'&$##-%%)$),247BBE><96/(&(/99@>FA50<*/437/54565?>>B>8;=BE6DCGD>5=4))+(*//1236((/*:43:73<BBCEB@9AA?>=BF0?2/))(*32?:6@87717>/>84?63-++,)..155<:>/+7906-36,,5&(.573C46;;(((14-A<FAL>>=@;;;5E////C?@B:;F279())-.'##&0/(&%$#.-.,8<.--0''557AFC@;?6<=C<5@@<HHO--0%'<>@4')/30/6,''')-$#$(*)$#'4+,0%%+)-?+/3BCFHFA@AC@33933/($(*.&,*'$%,00.2-791/./1&*,)(%$(''%#&*#
@cb9bd0ca-d2bf-49e7-a12a-3c734625d8c1
GTTGTACTTCGTTCAGTTACGTATTGCTAAAGGTTAAGGTCTACCTCCCTCGCTAGCACCACTGCAGCACCTTGAGTTAACAGGACACATGTTAGACATGTATTCTGTTATGCTTACTAATGATAACACTTCAAGGTATTGAGACCTGAGTTTTATGAGGCTATGTACATACCGCATACAGTCTTACAGGCTGTTGGGGCTTGTGTTCTTTTGCAATTCACAGACTTCATTAAGATGTGGTGCTTTGCATACGTAGACCATTCTTATGTTGTAAATGCTGTTACGACCATGTCATATCAACATCACATAAATTAGTCTTGTCTGTTAATCCGTATGTTTGCAATGCTCCGGAGTTGTGATGTCACAGATGTGACTCAACTTAGGAGGTATGAGCTATTGTAAAATCAAACCGCAGTAGTTTTCCATTGTGTGCTAATGGACAAGTTTTTTGGTTAGGTGCTGCAGTGGTGTTAGCGAGGTAGACCTTTAACCTTAGCAATACGTAACT
+
'=**=8GI;7A==I9D393112)+4+*+-31+;B<3--68<5'-./&-&'%)(**.15@HGD?;@A?@AB<=;5**-00))).C/*37=224315667887;;G@><><:A*$3335?BH>==BJBAFOS6=<)4663338949/207<D6ELHAEA<;B@;=75&(9:67GEFI<5444?;=99*,//5797@?A<3,((:8A9I@9=@A85BD:<?A;:;<=CDB/788526>66:=9F<9=<$6:4449:G@B@MHBBDEDF<FF<<=9268;9@F6::&;A?DGEA51C0;83GE/A=8D6.8:C70049=?CII5143$*/)555><ICDF-B;)CA=7,)9.E'4$0A@<>A=9;;?568;::>BD>>,671&&'/9:6<3?=??B><A,+(987:70.-1;1?7$)-(=7A8;D?'5-@B7(:BKCCFFBB612226=?<<8=9;J:68CC8$'7146>85AFCF5A9>455268;;1899<=AA?A.;8:500+,,//#$
@5c02cd4c-2cba-4075-b0ad-6e27ca757298
GTTAATACTTCGTTCAGTTACGTATTGCTAAGGTTAAAAGGTCTGCCTCGCTAACACCACTGCAGCACCTTGAGTTAACAGGACACATGTTAGACATGTATTCTGTTATGCTTACTAATGATAACACTTCAAGGTATTGGGAACCTGAGTTTTATGAGGCTATGTACACACCGCATACAGTCTTACAGGCTGTTGGGGCTTGTGTTCTTTGCAATTCACAGACTTCATTAAGATGTGGTGCTTGCATACGTAGACCATTCTTATGTTGCATGTAAATGCTGTTACGACCATGTCATATCAACATCACATAAATTAGTCTTGTCTGTTAATCCGTATGTTTGCAATGCTCCAGGTTGTGATGTCACAGATGTGACTCAACTTTACTTAGGAGGTATGAGCTATTATTGTAAATCACATAAACCACCCATTAGTTTTCCATTGTGTGCTAATGGACAAGTTTTTGGTTAGAGTGCTGCAGTGGCGGTGTTAGCGAGTAGACCTTTAACCTTAGCAATACGTAAC
+
.331.8;99@@998B=B>DA?BJEDD=C5=*+CI<HF2&172?7%357:/0500.7777,/31263;0000)'+(*.::>=FEED?D;8541251856:56@CG8D984/((00-,,*+**6)A<DHM?FJD'FD;-./**5<5632(4?B=7,-00?>BB=9>H549-7DE=>5//34+=BJI-+%:CILEBAB;93.671A9IFFFG+05500374444@GJGD10201%$#*39:??**@2:301657/,7:?4??CED;42?='(('&%()><72?7CBB?D>CFA994=7>@?@=.@:5BA>=>CB:9??E37JE<:<?7BF@@:;>6;@DE;B=0?A=&%%A0D/48H666<;@B=D5565:;;=A=D<>?10334A>?A?>4+-9=8544;FH@@>--05<EG82@3-,.::>CK=BAPBDE6A7;ID;A>CD?CHB93A6>=?C?<>??:E<8724C1(($;?@$(1/+=8,+#&,8)&$$&%)'39=<=5334)78.+.058;A;559:83,%
@d60c1362-f6e2-4b64-a490-074fd449d953
GCGTGCTTCGTTCAGTTACGTATAGGTTGGTCCACCTCGCTAACACCACTGCAGCACCTTGAGTTAACCAGGACACATGTTAGACATGTATTCTGTGTGCTAATGATAACACTTCAAGGTATTGGGAACCTGAGTTTTTATGAGTATGTACCTACGCCTGCAGTGCACAGGCTGTTGGGGCTTGTGTTCTTGTAATTCTAGACTTCATTAAGATGTGGTGCTTGCATACGTAGACCATTCTTATGTTGTAAATACTGTTGCGACCGTATCATATCAACATCACATAAATTAGTGTCTGTTAATCCGTATGTTTTGTCTGCTTGAGTTGTGATGTCTGAGTCTTGATAACTTATAGGGGTATGAGCTATTATTGTAAATCCACATCAACCGCCCATTAGTTTTCCATTGTGTGTCGTGGTTGATTTTTAGTTAGGTGCTGCAGTGGTGTTGGCAAGGTGAACCTTTAACCTTAGCACGTAACCC
+
%**+%&'+'-2,=.7/B/557&#%%&1*+((''$)*,2-+6+,,-+,'$*/12;@=<<<<<:>4;82(2/=A8:;:9<=B>0)./0,,1575B>5&02(&#'%%((((&&+644H@*)5C---48B?</2//,8;<@B@*))&&$7002/$$###%&''&,,)%%%$$$/>?>=B==<75:::+$*<=:65'#$$$,'%(,1%%1&1349%*6CD:8:@0*12('(.243:>?==876256@<=A>=8.22'%%*+*&*&$##%%%'&((''.75D2>@;@6$769;57:0&#$-/-0&).<77;;D>334=;5*.,'&&.0(%*<2.)/493.<(&%482251,*,$$%'%%(*'&38:3457;/))3%&)),0.,%%4%(&$%+)./$**038>/?.0B<:;).2-/+,'%##$&)$()'-1&%$%-%*&*=94->+%%1/-77862('$$'$+.&%'&&')-4>:880-+''(011,$#$
@6c587255-cd38-4313-89b2-8479df36f699
GATGTGCTTCGTTCCAGCAGTTAAAGTATTGCTAAGGTTAAGGAATCTACCTCGCTAACACCACTGCAGCACCTTGAGTTAACAGGACACATGTTAGACATGTATTCTGTTATGCTTACTAATAATGATAACACTTCAAGATATTGGAACCTGAGTTTTATGAGGGCTATGTACACCTGCATACAGTCTTACAGGCTGTTGGGGCTTGTGTTCTTTTACCCAATTCACAGACTTCATTAAGATGGTGCTTGCATACGTAGACCATTCTTATGTTGTAAATGCTGTTACGACCATGTCATATCAACATCACATAAATTAGTCTTGTCTGTTAATCCGTATGTTTGCAATGCTCCAGGTTGTGTGATGTCACAGATGTGACTCAACTTTACTTAGGGTATGAGCTATTGTGTAAATCCACATAAACCACCCCGTAGTTTTCCATTGTGTGCTAATGGACAAGTTTTGGTTAGGTGCTGCAGTGGTGTTAGCGAGTGAACCTTTAACCTTGGCAATACGTGGCTT
+
)&''+'22/25B9%2)%$%)%(#%$%'&&(/022603>36'(.&&(),$.0+.&&*,01=@A41843559:37/2;2?/15;89:==<A>C&&:($+'--*)&'-3>A?E?DC?@LJA<AA)&&&##%(),-3-B,<=0*$%&'*'-,>JMH@<GOKJD>?>2,(1'*76;>1&.$&#$-,1277=@A=?/**,5609?755.%(//2/.'7=@?>3,)0%1)),:***+866<@**+998C1+.0//9?5A324:;;38<GDCNE;:?@?@D@663:@=514./2/6:@FC@D;8E=:+);3/-3/9,++*/0003&)35DC==CC:B<@?:;<,9;<@4I'>AH:;($@)D8>DMF913%32%'+&%()(9F@?;20(-1':=DC3.1==4-.03::9=<;>8<$2./<@A..0,$&/<;7;=35512#63@4>DCB:<=9-)4=<=89<47C698$&:GB@@@I@)*)6,13766@IEC4887)3%%#09?3*&%%&%1,*+*-$(37<>=334**%'(
@457b40d5-fa6c-4282-b2c1-e18640b6547e
CAAGTGTGCTTCGTTTCGATTGCATTTTCAGGTTAAAGGTCTACTCGCTAACACCACTGCAGCACCTTGAGTTAACAGGACACATGTTAGACATGGCATTCTTGTTGTGCTTACTAATGATAACACTTCAGGAGTATTGGGAGTTCTGGTTTTGTAGGCTATGTACCACACCGCATACAGTCTTACAGGCTGTTGGGAGCTTATCTGTTCTTTGCAATTCACAGACTTCATTGAATGTGGTGCTTTGCATACGTAGACCATTCTTATGTTGTAAATGCTCTGTTTGACCATGTCATATCTTGTCACATAATTGGTCTTGTCCTTAATTAAAAATACAGTATATTTTGCCAATGCTCCAGGTTGTGATGTCACGGATATGACCTCTTTTAGCAGAGTATCAGGCTATTATTGTAAATCCACATAAACCACCATTGGTTTCCATTGTGTTGCACAATGGACAGGGTTTTTTGGTTGGGTGCTGCAGTGGTGTTAGCGAGATAGATTAACTAGCAGACTGTAGC
+
((&$.%+($*/-3*.:-&##(%&$#-((&%(*2(;<064+83$$'.&'4+2173,.&',542:>EEFD=61>-=/..@F:546;BB?B5655600-)*-0*+&.(**,/-55;;9;FFE97H>>E1109''($&&)'+('(&%$%$%(0693.$$$'341+&$(#%0+*-,-(,+.-///:>=:$&')*??2<310,#$''($)&$#'1=>=,/55)),=.+*&*)./-*,,%%/$$81<?3'(.211+$##,:6778;:FA>=>951@=4+2<94%#)&%&%(#(&)2/772=1-.//**%-774303)%)%.6=F?7%%+($#$''&&%($$$#%$##$&)1/*$$#$#$#$&&'%)*=,56>?=3/1&#&%%#$#'+&%)'#%'#$%&)%'$##%%&*--1&*2$%&''9:878;*.'.=9':9'''%),(5.>8,<;;<.(/5-&&*)/5:=D0/.'-&459<<=8(:+$&,/../'$$##*(+''(&'#$#%#&#$$"#'&$&$#%'%$%&$###"
@055243d0-8069-48a3-9a8d-0774296bbeeb
CATTGTACTTTGTTCAGTTACGTATTGCTAAGGTTAAAGGTCTACCTCGCTAACACCACTGCAGCACCTTGAGTTAACAGGACATGTTAGACATGTATTCTGTTATGCTTGCACTAATGATAACACTTCAAGGTATTGGGAACCTGAGTTTTATGAGGCTATGTACACACCGCATACAGTCTTACAGGCTGTTGGGGCTTGTGTTCTTGCAATTCACAGACTTCATTAGATGTGGTGCTTGCATCGTAGACCATTCTTATGTTGTAGAAATGCTGTTACGACCATGTCATATCAACATCACATAAATTAGTCTTGTCTGTTAATCCGTATGTTTGCAATGCTCAGGTTGTGATGTCACAGATGTGACTCAACTTTACTTAGGAGGTATGAGCTATTGTGTAAATCACATAAACCACCCATTAGTTTTCCATTATTGTGCTAATGGACAAGTTTTTGGTTAGGTGCTGAGTGGTGTTGGCAGGGTAGACCTTTAACCTTAGCAATACGTAAGC
+
/'$&#$$'')'(97?;D;><));+8;=E@C31FGA10.1>;E=289848:3B66=HNFFI;5<=CGBBA=1)'%'-<8=4?-)0''61.119>=@@BH;DE>B;933(()%#).'('%'&68627370.4%2<<74422..<CCB-),877&:<;3469A?A?E?-90:BG@HDAAEDHAEEA?<9EJCH?><<BC;<;=245I<88;,2271H=&$$$<77:5.01$$<322*0;88;<><<==>DE?B?B=>HAIE20*3/$$%%)3??;<>*:&006524*?84A47<:B?,>A=BA<><=)446&.<=C<ABJJBCA6;9<;>AC77'H<.@@?AA7*C50<KC>BD:9:;E++;<?BFFC>=7<90599;<,,/<@<782>@775<;9<?=$839AD/-?,%39CB4AB8::F;>?@G>A@<94(@>++,53:8?DFEJG>;<;>BG9257@KD26<C-',&$+97<=832)+'''&'/(+.258<41+.,,.-**/-320,()&&'
@bd1e4ffc-ec5d-477a-8b68-6453068cbded
CATTGTACTTCGTTCAGTTACGTATTGCTAAGGTTAAGGTCTGCCTCGCTAACACCACTGCAGCACCTTGAGTTAACAGGACACATGTTAGACATGTATTCTGTTATGCTTTTAATGATAACACTTCAAGGTATTGGGAACCTGAGTTTTATGAGGCTATGTACACACCGCATACAGTCTTACAGGCTGTTGGGGCTTGTGTTCTTTGCAATTCACGAACTTCATTAAGATGTGGTGCTTGCATACGTGACCATTCTTATGTTGTAAGAAATGCTGTACGACCATGTCATATCAACATCACATAAATTAGTCTTGTGTTAATCCGTATGTTTGCAATGCTCCAGGTTGTGATGTCACAGATGTGACTCAACTTTACTTAGAGGTATGAGCTATTATTGTAAATCACATAAACCACCCATTAGTTTTCCATTGTGTGCTAATGGACAAGTTTTTGGTTAGGTGCTGCAGTGGTGTTAGCGAGGTGGACCTTAACACAACATAGCAATACGTGGC
+
%&&(,/+*>==>55A)3)8.44;1/22>?A52DE@:<*+%-)%9;5499:;1-/9AFJD277BBE?1DD?9@%'(:;<3C=<A?BFECA::=;9.-/9;5B>586,,+&''$018<>B>KA@D((AC<*):::?@:11<<@8<=8>/2;8%#&&343<:;9=3,@7;?D:;<@CACC=?;>5339ADB7@=>;B=;;</163;5;A:$$$%#%**),-CFIGJBIH@A8D??CE9@5$$6*&&$%%30*%&'%,//47<AECAC?@.,)BA=;B>+:*6;<AB;;47967?>@?/:/+9.9:<A==8A:23137008?ADD78=):6;:2B1.9:76811,E/3HKE=6>>343='&&*3;:=;;<28=7))9451175+&,1872328.0?@C=>@DD@F7//.*/>EE-GC>>?PCEF6=6>??-B566($'0')-,115?*'(-(3=10051E3,/6<:??-&&6@GB?A@A:95.,/,-+(.'(&'*((/0:+5)00<>D;35952&$(
@1f90d9f0-7cf0-42ea-816c-bb366a92dd25
CATTGTACTTCGTTCAGTTACGTATTGCTAAGGTTAAAGGTCTACCTCGCTAACACCAGCTGCAGCACCTTGAGTTAACAGGACATGTTAGACATGTATTCTGTTATGCTTACTAATGATAACACTTCAAGGTATTGGGAACCTGAGTTTTATGAGGTATGTACACACCGCATACAGTCTTACGGGCTGTTTGGGGCTTGTGTTCTTGCAATTCACAGACTTCATTAAGATGTGGTGCTTGCATACGTAGACCATTCTTATGTTGTAAATGCTGTTACGACCATGTCATATCAACATCACATAAAGTGTAGTCTTGTCTGTTAATCCGTATGTTTGCAATGCTCCAGGTTGTGATGTCTGAGTGTGACTCAACTTTACTTAAAGGGTATGAGCTATTGTGTAAATCACATAAACCACCCATTAGTTTTTCCATTGTGCTAATGGACAAGTTTTTTGGTTAGGTGCTGCAGTGGTGCGAGGTAGACCTTTAACCTTAGCAATACGTAACT
+
.-*+2=10C/;976C'<').:=IHFCBEDB+;EKAC5)8B:E>1893?.-34-+565$##*.03)8=?=-;51=%&+=@@<@97:::?8>?033;<AEMDA=AD@5/($'(*'36=A@BAQ=@.$,@CE;7FB;<;9:=>?CE?--7$8>489=8:+-46<B;'93>@A)4(:789?8;45($%1ACI@$A=<=G=IKD6;@JFADB.831(62$$$$@..449;=D8;?554./50379,5.''#%2438>B@FFB=>6.28408<*;<;=8+:+;67/0510-9=;?;7CA4FC@F8146>91'='.27<?LK63?ECDAD?;?98?ACE5LG;?HH<2,A+F.3:LFCDC9058=-,%'%*;;9.2?C:79@9+$%'3($')(;35749=3D<G4D58899$&-&38DM><,7KKQF?IAHCBBBA=D>><+.33=@?>CA@>B483@65,*))>('3?@BCF<>;B?;/:)%-/.2C@>>=?=6088343420,EA>>===@3(%
@7b60e389-bb5e-4f02-ba53-1d9781ccc021
GTTAGTACTTGTTCAGTTACGTATTGCTAAGGTTAAAGGTCTACCTCATGAGCACCACTGCAGCACCTTGAGTTAACAGGACACATGTTAGACATGTATTCTGTTATGCTTACTAATGATAACACTTCAGAAATTATTGGGAACCTGAGTTTTATGAGGCTATGTACACCGCATACAGTCTTACAGGCTGTTGGGGCTTGTGTTCTTGCAATTCACAGACTTCACATTAAGATGTGGTGCTTGCATACGTAGACCATTCTTATGTTGTAAACAGTACGACCATGTCATATCAACATCACATAAATTAGTCTTGTCTGTTAATCCGTATGTTTGCAATGCTCCAGGTTGTGATGTCTGGGTGTGACTCAACTTTACTTAGGAGGTATGAGCTATTATTGTAAATCACATAAACCACCCATTAGTTTTCCATTGTTAATGGACAAGTTTTTGGTTAGGTGCTGCAGTGGTGTTGGTGAGCCCCAACCTTAGCAATACG
+
'5(%))*+@ABH9A3/=C>338201*:40*5->+CC0+2,4-(.2,/#$$%$$$'-+-,+3.021,,,.1.0/962086@&$$$6&&3()++/298B??=>B:A992*&001'0/('$$013677A-4&#$$#$&+-.,;;?@MKID+2A?AD<22,/0,0++.963?=<2530/;>://*)%*/6BCE8=8442*&.(*05BCB??-01608;99::ABB<+/%:ACB?5;794=05%$/0)054579@475>A67:157=B<B@><A:-&'$/')-4AFA@4/2&$*+770796><;?<C766A43.;=G0*:6'6$;:%%4(+/14>G9'21796$$%@.7@I>@A=BB<6353(%&$%-4=9@6%)*-9$##$$'.#)1A9679'54001+-/,.?>31;64??LJ@<G;>=B:;<2?46=@@K=?>*&('547A<7:;8@H0/.(/D*-0@AEBK40/B?C9=510',*(#(..(%,)''&(0).96111-
@453521af-93ef-4f67-90bb-4253d53bcf2d
CAGTGTACTGGTTCAGTTACGTATTGCTAAGGTTAAAGGTCTACCTCGCTAACACCACTGCAGCACCTTGAGTTAACAGGACACATGTTAGACATGTATTCTGTTATGCACTAATGATAACACTTCAAGGTATTGTGGGAACCTGAGTTTTATGAGGCTATGTACACACCGCATACAGTCTTACAGGCTGTTGGGGCTTGTGTTCTTTGCATTCACAGACTTCATTAAGATGTGGTGCTTGCATACGTAGACCATTCTTATGTTGTAAATGCTGTTACGACCATGTCATATCAACATCACATAAATTAGTCTTGTCTGTTAATCCGTATGTTTGCAATGCTCCAGGTTGTGATGTCACAGATGTGACTCAACTTTACTTAGAGTATGAGCTATTATTGTAAATCACATAAACCACCCATTAGTTTTCCATTGTGTGCTAATGGACAAGTTTTTGGTTAGGTGCTGCAGTGGTGTTAGCGGTAGACCTTTAACCTTAGCAATACGTAAC
+
,+#&'))-7)*:);2E35:;>G>>?5B<F<68A990.1@7=<'33(>%%3%#%,59@EG<9986:>@<<=&-E(@=<<A?+'''5<?>B.2&$-.7A@DCEB.7())%(*6671%%%4<>A3&&,DD(59<$$%*56BNFGJPL98B6FA<))68<:9:351<2658<58,-++->AE?DCD87>HH=CE=<CD=;DFD9>='<),.($%&$)5((((,+1>??JG>B1ECB<I9C:4IE=A9@@??BB>:ABBID@DC??7=9>;>:@=:=D,<7)-6;C<CB7/24=97FJ8?-':.566>1<CG8>AFLL:3675B9FA77?:D?<5/?4)<39975A%G5<CH@+;634467,113>EGDB5D:BF2*.1C3((*0*%&10479;BA:8;69:309@+&7+6=?BA1HE>CBB5129C:=FE=@>AC5.=2B>.GDCGE<88115HEEC76G4::E?AEF:439867=821+-(((.*,-9=?D79($$#%&.(7<?A99<91%
@486d2642-83f0-45c9-8525-f30f8d418865
CGTATCTTCGTTCAGTTACGTATTGCTAAGGTTAAAGGTCTACCTCGCTAACCTACTGCAGCACCTTGAGTTAACAGGACATGTTAGACATGTATTCTGTTATGCTTACTAATGATAACACTTTAAAGTATTGGGGCCTGAGTTTTATGAGGCTATGTACTGCATGATCTTACAGGCTGTTGAGACTATCGTTCTTTACCCAATTCACAGACTTCATTAAGATCATTGGTGCTTGCATACGTAGACCATTCCTTATGTTGTAAATGCTGTTACGACCATGTCATATCAACATCACATAAATTAGTCTTGTCTGTTAATCCGTATGTTTGCAATGCTCAGGTTGTGATGTCACAGATGTGACTCAACTTTACTTAGGAGTATGAGCTATTTGTAAATCACATAAACCACCCATTAAGTTTCCATTGTTATTTAACAATGGACAAGTTTTGGTAGGTGCTGCAGTGGTGTTAGAGGTAGACCTTTAACTTATGTAATGCGTAAC
+
#%($(%"$*.4-*-:,./8:?@B?=?BFD2LPFFA&,34A:(;>3;//14*&$&$%(.361::54232)2#'&:7:?F:8.67?=)*)67))--9D>A9D<81134429,2002579657--1%$'$(*../.,+(+,/(%*5;63:>@<>8:?<40*%"#%&(''*+()**-.50:;)05+$%$#%%(%(()#,21)*5',.,144454A==;EADC,&6'%%##&.3@>..9)(-03./0.2,2;3;6'+#$-57A9=6AIJHHJI.@>>?D@H6IA;6D6;84;;480*:,):<B>F0K@>?ADC@<DK=@?>=11B'A=<=:E9<EDA=9'%-)-9E<=9AADB<E99:<'$/9;:>4<E+%8<E=,,9='%&(&&'779=86/*1289740,'$)*5<)?B>EC9**+%$-,467<<44)'$$&'-##$*+/3=2*3%(1674*<CD=<74192--4B@63572$)%&%%*/-1)',:.)$$&)/-/23%%+-.-.#
@7b689c08-23ab-4c8a-b784-c20121033bfb
CAAATGTGCTTCGTTCAGTTACGTATTGCTAAGGTTAAAAAGGTCTACCTCGCTAACACCACTGCAGCACCTTGAGTTAACAGGACACATGTTAGACATATGTATTCTGTTATGCTTACTAAGTAACTTACTTCAAGGTATTGGGAACCTGAGTTTATGAGGCTATGTACACACCGCATACAGTCTTACAGGCTGTTGGGGCTTGTGTTCTTTGCAATTCACAGACTTCATTAAGATGTGAATTGCTTGCATACGTAGACCATTCTTATGTTGTAAATGCTGTTACGACCATGTCATATCAGCTATCCATAAATTAGTCTTGTCTGTTAATCCGTATGTTGCAATGCTCCAGGTTGTGATGTCACAGATGTGACTCAACTACTTAGGAGGTATGAGCTATTATTGTAAATCACACTAACCACCCATTAGTTTTTCCATTGTGTGCTAATGGACAAGTTTTTTGAGTTGGAGTGCTGCAGTGGGGTGTTGCGAGGTAGACCTTTAACCTTAGCAATACGTAACCC
+
)%##&')(FH:1?319&2&)+-->.:;@A>4.5BO?@:/)(),,+%'+,-.,,4653?HG+%9/()55838D9?2B%',8358HC@A==?BBB55372--)0=>A:?B8A6:3+#($'$%)'#&&&%%&.&&)'()&,2&&'&0::94631.+><978>?A5115(+8<5<5;@C>><77BCD>?=>:<<CB5<7<;73FA@@B7:1DCEEF/(-,.(4+,+,,3,15A:<>C=<EAB<4$$$&.)33::,%%/(0238.-+(-'(,8+.;4<:>DB@=:A6?93&(3<G<<62;10*(9)$#$5**,/5K=9EG:>@CNM66>A.=-9B>C@8==7.C7@IKFII>A'J@58@97@?>@=9987?1BF=@:)&(8<*%2%2569-,,')80+++;26101&&)//;;.-8518(38)??@HJ:536*=*BAC@?A9:;2)21-020303E38255;9-,+'$#'&)(3'BCCDC:11A=7$(*9$0#)$-//00'.-89@BEA:3202,9:?0..764)-#%&
@28e47708-3714-4d47-bca0-12fc19593351
```
