## Supplementary File F18 for "periscope: sub-genomic RNA identification in SARS-CoV-2 Genomic Sequencing Data"

````
---
title: "periscope: sub-genomic RNA identification in SARS-CoV-2 Genomic Sequencing Data"
author: Matthew D Parker, Benjamin B Lindsey, Shay Leary, Silvana Gaudieri, Abha Chopra, Matthew Wyles, Adrienn Angyal, Luke R Green, Paul Parsons, Rachel M Tucker, Rebecca Brown, Danielle Groves, Katie Johnson, Laura Carrilero, Joe Heffer, David Partridge, Cariad Evans, Mohammad Raza, Alexander J Keeley, Nikki Smith, Ana Da Silva Filipe, James Shepherd, Chris Davis, Alain Kohl, Elihu Aranday-Cortes, Lily Tong, Emma C Thomson, Dennis Wang, Simon Mallal, Thushan I de Silva 

output: 
  html_document:
    self_contained: no
---


```{r setup, include=FALSE}
knitr::opts_chunk$set(echo = FALSE, warning = FALSE,dev = c('pdf', 'png'))

require(ggplot2)
require(reshape2)
require(scales)
require(tidyverse)
require(ftplottools)
require(viridis)
require(ggsignif)
require(ggpubr)
require(GGally)
require(FactoMineR)
require(factoextra)
require(png)
navy=rgb(25,62,114,maxColorValue = 255)
coral=rgb(234,93,78,maxColorValue = 255)
orange=rgb(242,147,48,maxColorValue = 255)
yellow=rgb(254,212,122,maxColorValue = 255)
purple=rgb(102,103,173,maxColorValue = 255)
aqua=rgb(46,169,176,maxColorValue = 255)
green=rgb(70,168,108,maxColorValue = 255)
grey=rgb(172,188,195,maxColorValue = 255)

# Define some functions
reorder_within <- function(x, by, within, fun = mean, sep = "___", ...) {
  new_x <- paste(x, within, sep = sep)
  stats::reorder(new_x, by, FUN = fun)
}

#==============================
# reorder x axis
#==============================

scale_x_reordered <- function(..., sep = "___") {
  reg <- paste0(sep, ".+$")
  ggplot2::scale_x_discrete(labels = function(x) gsub(reg, "", x), ...)
}


#==============================
# scale between 0 and 1
#==============================


normalize <- function(x){
  return((x-min(x)) / (max(x)-min(x)))
}


#==============================
# format ggpairs
#==============================

gpairs_lower <- function(g){
  g$plots <- g$plots[-(1:g$nrow)]
  g$yAxisLabels <- g$yAxisLabels[-1]
  g$nrow <- g$nrow -1

  g$plots <- g$plots[-(seq(g$ncol, length(g$plots), by = g$ncol))]
  g$xAxisLabels <- g$xAxisLabels[-g$ncol]
  g$ncol <- g$ncol - 1

  g
}

#==============================
# Add regression line to ggpairs & R/p values
#==============================

add_stat_smooth <- function(data, mapping, ...){
  p <- ggplot(data = data, mapping = mapping) + 
   
   geom_point() +
     stat_smooth(method=lm, fill="grey70", color="grey50", ...)+
    stat_cor(geom="text",size=3,method="pearson",fill='#FFFFFF',color='#4D4845',alpha=1,label.y=y,vjust=1,label.padding=unit(0.2, "lines"),aes(label=paste("R",as.character(..r..),sep="~`=`~")))+
    stat_cor(geom="text",size=3,method="pearson",fill='#FFFFFF',color='#4D4845',alpha=1,label.y=y,label.padding=unit(0.2, "lines"),aes(label=paste("p",as.character(..p..*n),sep="~`=`~")),vjust=2.1)+
    theme(
     
    )
    # ggpubr::stat_regline_equation(geom="label",color="grey18",aes(label =  paste(..rr.label..)),fill='white',color=grey,size=3,alpha=0.5)
  p
}

#==============================
# Make certain labels on an axis bold
#==============================

#https://stackoverflow.com/questions/39694490/highlighting-individual-axis-labels-in-bold-using-ggplot2

colorado <- function(src, boulder) {
  if (!is.factor(src)) src <- factor(src)                   # make sure it's a factor
  src_levels <- levels(src)                                 # retrieve the levels in their order
  brave <- boulder %in% src_levels                          # make sure everything we want to make bold is actually in the factor levels
  if (all(brave)) {                                         # if so
    b_pos <- purrr::map_int(boulder, ~which(.==src_levels)) # then find out where they are
    b_vec <- rep("plain", length(src_levels))               # make'm all plain first
    b_vec[b_pos] <- "bold"                                  # make our targets bold
    b_vec                                                   # return the new vector
  } else {
    stop("All elements of 'boulder' must be in src")
  }
}


```

This R markdown document is provided to re-create most of the figures and analyses in the above titled publication. Figures for the manuscript were edited for presentation purposes for the final version using Adobe Illustrator, using the raw figures generated here.

# Main Figures


## Figure 2
#### In Vivo and In Vitro Dectection and Quantification of Canonical Sub-Genomic RNA


```{r figure_2_sub_genomic_rna , fig.width=8.25, fig.height=11.75, echo=F,warnings=F,message=F}


#==============================
# Change column names for nicer display
#==============================

column_names <- c(
                    'sgRPTg_HQ' = 'HQ sgRNA Reads per\n1000 Genomic Reads',
                    'sgRPTg_LQ' = 'LQ sgRNA Reads per\n1000 Genomic Reads',
                    'sgRPTg_LLQ' = 'LLQ sgRNA Reads per\n1000 Genomic Reads',
                    'sgRPHT_HQ' = 'sgRPHT\nHQ',
                    'sgRPHT_LQ' = 'sgRPHT\nLQ',
                    'sgRPHT_LLQ' = 'sgRPHT\nLLQ',
                    'sgRNA_HQ_count' = 'sgRNA HQ\nRaw Count',
                    'sgRNA_LQ_count' = 'sgRNA LQ\nRaw Count',
                    'sgRNA_LLQ_count' = 'sgRNA LLQ\nRaw Count',
                    'sgRNA_LLQ_count' = 'sgRNA LLQ\nRaw Count'
                    )

setwd("summary_data/")

#==============================
# Sheffield ARTIC nanopore Cohort
#==============================

sg = read.csv("supplementary_file_f1_cannonical_orf_counts.csv")

# We exclude ORF1a as it does not produce sgRNA and N* which is the non-canonical sgRNA produced in KR mutants

sg = sg %>% filter(orf!="ORF1a") %>% filter(orf!="N*")

b = ggplot(sg,aes(reorder(orf,-gRNA_count,median),gRNA_count))+
  geom_boxplot(color=navy)+
  ft_theme()+
  scale_y_continuous("gRNA Reads")+
  theme(
    panel.background=element_rect(fill="grey97",color="white"),
        legend.position = "None",
    plot.margin = margin(t=0, l=0.5, r=0, b=0.5, unit = "cm"),
        strip.text.x = element_text(face = "bold",colour = '#4D4845'),
   axis.text.x=element_text(angle=90,hjust=1,size=8)
  )+
  scale_color_manual("Quality",values=c(navy,navy,grey))+
  scale_x_discrete("ORF")

c = ggplot(sg,aes(reorder(orf,-gRHPT,median),gRHPT))+
  geom_boxplot(color=navy)+
  ft_theme()+
  scale_y_continuous("gRPHT")+
  theme(
    panel.background=element_rect(fill="grey97",color="white"),
        legend.position = "None",
        strip.text.x = element_text(face = "bold",colour = '#4D4845'),
    plot.margin = margin(t=0, l=0.5, r=0, b=0.1, unit = "cm"),
    axis.text.x=element_text(angle=90,hjust=1,size=8)
  )+
  scale_color_manual("Quality",values=c(navy,navy,grey))+
  scale_x_discrete("ORF")

m=melt(sg%>%select(sample,orf,sgRNA_HQ_count,sgRNA_LQ_count,sgRNA_LLQ_count))

d = ggplot(m,aes(x=reorder_within(orf,-value,variable,median),value,color=variable))+
  geom_boxplot()+
  ft_theme()+
  scale_y_continuous("sgRNA Reads (Log10)",trans=scales::pseudo_log_trans(base = 10),breaks=c(0,10,100,1000,10000),expand=c(0,0.1))+
  annotation_logticks(sides = "l",outside=T) +
  facet_wrap(~variable,ncol=3,scales="free_x",labeller = as_labeller(column_names))+
  theme(
    panel.background=element_rect(fill="grey97",color="white"),
    legend.position="none",
    panel.spacing.x=unit(1, "lines"),
    strip.text.x = element_text(face = "bold",colour = '#4D4845'),
    plot.margin = margin(t=0, l=0.5, r=0, b=0.1, unit = "cm"),
    axis.text.x=element_text(angle=90,hjust=1,size=8,vjust=0.5),
    axis.text.y = element_text(margin = margin(r = 5))
  )+
  scale_color_manual("Quality",values=c(navy,navy,grey))+
  scale_x_reordered("ORF")+
  coord_cartesian(clip = "off") 

m=melt(sg%>%filter(!is.na(sgRPHT_HQ))%>%select(sample,orf,sgRPHT_HQ,sgRPHT_LQ,sgRPHT_LLQ))

e = ggplot(m,aes(x=reorder_within(orf,-value,variable,median),value,color=variable))+
  geom_boxplot()+
  ft_theme()+
 scale_y_continuous("sgRPHT (Log10)",trans=scales::pseudo_log_trans(base = 10),breaks=c(0,10,100,1000,10000),expand=c(0,0.1))+
  facet_wrap(~variable,ncol=3,scales="free_x",labeller = as_labeller(column_names))+
  annotation_logticks(sides = "l",outside=T) +
  theme(
    panel.background=element_rect(fill="grey97",color="white"),
        legend.position = "none",
    plot.margin = margin(t=0, l=0.5, r=0, b=0.1, unit = "cm"),
    legend.justification = "center",
    panel.spacing.x=unit(1, "lines"),
    strip.text.x = element_text(face = "bold",colour = '#4D4845'),
    axis.text.x=element_text(angle=90,hjust=1,size=8,vjust=0.5),
    axis.text.y = element_text(margin = margin(r = 5))
    
  )+
  scale_color_manual("Quality",values=c(navy,navy,grey))+
  scale_x_reordered("ORF")+
  coord_cartesian(clip = "off") 

m=melt(sg %>% select(sample,orf,sgRPTg_HQ,sgRPTg_LQ))

m$orf = str_replace(m$orf,"ORF10","ORF10*")
m$location="SHEF"
glasgow = read.csv("supplementary_file_f7_glasgow_ont.csv")
g=melt(glasgow%>%filter(orf!="ORF1a")%>%filter(orf!="ORF10")%>%filter(orf!="N*")%>%filter(!is.na(sgRPTg_HQ))%>%select(sample,orf,sgRPTg_HQ,sgRPTg_LQ))
g$location="GLAS"

all_loc=rbind(m,g)
all_loc$location<- factor(all_loc$location,levels=c("SHEF","GLAS"))

a = ggplot(all_loc,aes(x=reorder_within(orf,-value,variable,median),value,color=location))+
  geom_boxplot()+
  ft_theme()+
  scale_y_continuous("sgRPTg (Log10)",trans=scales::pseudo_log_trans(base = 10),breaks=c(0,10,100,1000,10000),expand=c(0,0.1))+
  annotation_logticks(sides = "l",outside=T) +
  facet_wrap(~variable,ncol=3,scales="free_x",labeller = as_labeller(column_names))+
  theme(
    panel.background=element_rect(fill="grey97",color="white"),
    legend.position = "bottom",
    plot.margin = margin(t=0, l=0.5, r=0, b=0.1, unit = "cm"),
    
    legend.justification = "center",
    
    panel.spacing.x=unit(1, "lines"),
    strip.text.x = element_text(face = "bold",colour = '#4D4845'),
    axis.text.x=element_text(angle=90,hjust=1),
    axis.text.y = element_text(margin = margin(r = 5))
  )+
  scale_color_manual("Location",values=c(navy,coral))+
  scale_x_reordered("ORF")+
  coord_cartesian(clip = "off") 

#==============================
# In Vitro Data - comparisson with Illumina
#==============================

#==============================
# Illumina
#==============================

cell_illumina = read.csv("supplementary_file_f5_illumina_in_vitro.csv")

cell_illumina = cell_illumina %>% separate(sample,c("line","virus","time","s"),sep="_")
cell_illumina$line = str_replace(cell_illumina$line,"VAT","veroE6\nACE2\nTMPRSS2")
cell_illumina$line = str_replace(cell_illumina$line,"VA","veroE6\nACE2")
cell_illumina$line = str_replace(cell_illumina$line,"V","veroE6")
cell_illumina$line = str_replace(cell_illumina$line,"vero","Vero")

illumina_normalised = ggplot(cell_illumina%>%filter(orf!="ORF10") %>% filter(orf!='ORF1a')  %>% filter(orf!="N*"), aes(time,sgRPHT,group=orf,color=orf))+
  geom_point()+
  geom_line()+
  ggtitle("Illumina Metagenomic")+
  facet_grid(virus~line)+
  ft_theme()+
  scale_y_continuous("Sum of Normalised\nsgRNA (Log10)",trans=scales::pseudo_log_trans(base = 10),breaks=c(0,10,100,3000))+
  scale_x_discrete("Time (h)")+
  theme(
    panel.background=element_rect(fill="grey97",color="white"),
    plot.title = element_text(hjust = 0.5,colour = '#4D4845', size=10 ),
    legend.justification = "center",
    legend.position="bottom",
    panel.spacing.x=unit(0.1, "lines"),
    legend.key.size = unit(0.5, "cm"),
    legend.key.height = unit(0.5, "cm"),
    plot.margin = margin(t=0.2, l=0.5, r=0, b=0.1, unit = "cm"),
    strip.text.y = element_text(face = "bold",colour = '#4D4845', size=8),
    strip.text.x = element_text(face = "bold",colour = '#4D4845', size=8)
  )+
  scale_color_manual("ORF",values=c(navy,coral,orange,yellow,purple,aqua,green,grey,"black"))


#==============================
# ONT
#==============================

cell_ont = read.csv("supplementary_file_f6_ont_in_vitro.csv")

cell_ont = cell_ont %>% separate(sample,c("line","virus","time","s"),sep="_")

cell_ont$line = str_replace(cell_ont$line,"VAT","veroE6\nACE2\nTMPRSS2")
cell_ont$line = str_replace(cell_ont$line,"VA","veroE6\nACE2")
cell_ont$line = str_replace(cell_ont$line,"V","veroE6")
cell_ont$line = str_replace(cell_ont$line,"vero","Vero")

ont_normalised = ggplot(cell_ont%>%filter(orf!="ORF10") %>% filter(orf!='ORF1a') %>% filter(orf!='N*'),aes(time,sgRPHT_HQ+sgRPHT_LQ,group=orf,color=orf))+
  geom_point()+
  geom_line()+
 facet_grid(virus~line)+
  ggtitle("ONT ARTIC")+
  ft_theme()+
   scale_y_continuous("Sum of Normalised\nsgRNA (Log10)",trans=scales::pseudo_log_trans(base = 10),breaks=c(0,10,100,300))+
  scale_x_discrete("Time (h)")+
  theme(
    panel.background=element_rect(fill="grey97",color="white"),
    legend.position = "none",
    panel.spacing.x=unit(0.1, "lines"),
    legend.key.size = unit(0.5, "cm"),
    legend.key.height = unit(0.5, "cm"),
    plot.margin = margin(t=0, l=0.5, r=0, b=0.1, unit = "cm"),
    plot.title = element_text(hjust = 0.5,colour = '#4D4845', size=10 ),
    strip.text.y = element_text(face = "bold",colour = '#4D4845', size=8),
    strip.text.x = element_text(face = "bold",colour = '#4D4845', size=8)
  )+
  scale_color_manual("ORF",values=c(navy,coral,orange,yellow,purple,aqua,green,grey,"black"))

#==============================
# Comparisson Plot
#==============================

ill=cell_illumina%>%filter(orf!="ORF10") %>% filter(orf!='ORF1a') %>% group_by(line,virus,time) %>% select(line,virus,time,sgRPHT) %>% summarise(sum=sum(sgRPHT))

ill$class="Illumina Metagenomic"
ill$sum_norm=normalize(ill$sum)

ont=cell_ont %>% filter(orf!='ORF1a')  %>% group_by(line,virus,time) %>% select(line,virus,time,sgRPHT_HQ,sgRPHT_LQ) %>% summarise(sum=sum(sgRPHT_HQ+sgRPHT_LQ))

ont$class="ONT Artic"
ont$sum_norm=normalize(ont$sum)

all=rbind(ill,ont)

f = ggplot(all,aes(time,sum_norm,group=class,color=class))+
  geom_point()+
  geom_line()+
  facet_grid(virus~line)+
  ft_theme()+
  scale_y_continuous("Scaled Normalised\nTotal sgRNA",breaks=c(0,0.5,1))+
  scale_x_discrete("Time (h)")+
  theme(
    panel.background=element_rect(fill="grey97",color="white"),
    legend.position = "bottom",
    legend.key.size = unit(0.5, "cm"),
    legend.key.height = unit(0.5, "cm"),
    panel.spacing.x=unit(0.1, "lines"),
    plot.margin = margin(t=0, l=0.5, r=0, b=0.5, unit = "cm"),
    strip.text.x = element_text(face = "bold",colour = '#4D4845',size=8),
    strip.text.y = element_text(face = "bold",colour = '#4D4845',size=8)
  )+scale_color_manual("Data",values=c(orange,navy))


legend <- get_legend(illumina_normalised)
illumina_normalised = illumina_normalised+theme(legend.position = "none")

col1_row1 = ggarrange(b,c,labels=c("B","C"),nrow=1)
col1 = ggarrange(col1_row1,d,e,labels = c("","D","E"),nrow=3,heights=c(1,1,1,1))
col2 = ggarrange(f,ont_normalised,illumina_normalised,legend,labels=c('F','G','',''),ncol=1,nrow=4,heights=c(0.9,0.9,0.9,0.15))

row2 = ggarrange(col1,col2,widths=c(0.8,1))
figure2 = ggarrange(a,row2,nrow=2,heights=c(0.4,1),labels=c("A",""))
figure2
```


## Figure 3
#### Technical Replicates, Detection Limit, and Batch Effects


```{r figure_3_technical_replicates , fig.width=8.25, fig.height=11.75, echo=F,warnings=F,message=F}


#==============================
# Technical Replicates 1
#==============================
setwd("summary_data/")
sg = read.csv("supplementary_file_f1_cannonical_orf_counts.csv")

rep=read.table("supplementary_file_f4_repeats.csv",sep=",",header=T)

rep = rep %>% filter(orf != "ORF1a")

rep$orf <- factor(rep$orf,levels=c("N*","S","ORF3a","E","M","ORF6","ORF7a","ORF8","N","ORF10"))
rep$sample <- factor(rep$sample,levels=c("SHEF-C2AC0","repeat1","repeat2","repeat3","SHEF-C1F86","repeat4","repeat5","repeat6"))
rep$sample =  str_replace(rep$sample,"repeat","Repeat ")
rep$sample =  str_replace(rep$sample,"-","\n")

rep$class = ifelse(rep$sample=="SHEF-C2AC0","Superscript","Lunarscript")
rep$class = ifelse(rep$sample=="repeat1","Superscript",rep$class)
rep$class = ifelse(rep$sample=="repeat2","Superscript",rep$class)
rep$class = ifelse(rep$sample=="repeat3","Superscript",rep$class)

rep$class = factor(rep$class,levels=c("Superscript","Lunarscript"))


y=120
n=6
a=ggpairs(rep%>%
          filter(orf!="ORF1a")%>%
            filter(orf!="N*")%>%
          filter(orf!="ORF10")%>%
          filter(sample %in% c("SHEF\nC2AC0","Repeat 1","Repeat 2","Repeat 3"))%>%
          select(sample,orf,sgRPTg_HQ)%>%
          spread(sample,sgRPTg_HQ)
        ,columns=c(2,3,4,5),xlab="sgRPTg (High Quality)",ylab="sgRPTg (High Quality)",axisLabels = "show" ,lower = list(mapping = aes(color = orf),continuous = add_stat_smooth ),upper=list(continuous='blank'),diag  = list(continuous = "blankDiag"))+
  ft_theme()+
 
  theme(
    panel.background=element_rect(fill="grey97",color="white"),
                                  panel.spacing.x=unit(0.1, "lines"),
    plot.margin = margin(t=0, l=0.5, r=0.5, b=0.5, unit = "cm"),
                                      
                                                                                                

       legend.position = "None",
         strip.text.x = element_text(face = "bold",colour = '#4D4845'),
        strip.text.y = element_text(face = "bold",colour = '#4D4845'),
        axis.text.x=element_text(angle=45,hjust=1))+scale_color_manual("ORF",values=c(navy,coral,green,purple,yellow,orange,grey,aqua,"black"))+
scale_x_continuous("sgRPTg (High Quality)")+
scale_y_continuous("sgRPTg (High Quality)")+
  coord_cartesian(ylim=c(0,120))

a=gpairs_lower(a)


#==============================
# Technical Replicates 2
#==============================


y=40
b=ggpairs(rep%>%
          filter(orf!="ORF1a")%>%
            filter(orf!="N*")%>%
          filter(orf!="ORF10")%>%
          filter(sample %in% c("SHEF\nC1F86","Repeat 4","Repeat 5","Repeat 6"))%>%
          select(sample,orf,sgRPTg_HQ)%>%
          spread(sample,sgRPTg_HQ)
         ,columns=c(2,3,4,5),xlab="sgRPTg (High Quality)",ylab="sgRPTg (High Quality)",axisLabels = "show" ,lower = list(mapping = aes(color = orf),continuous = add_stat_smooth),upper=list(continuous='blank'),diag  = list(continuous = "blankDiag"))+
  ft_theme()+
  theme(panel.background=element_rect(fill="grey97",color="white"),
panel.spacing.x=unit(0.1, "lines"),
    plot.margin = margin(t=0, l=0.5, r=0.5, b=0.5, unit = "cm"),
                                                                                  
legend.position = "None",
        strip.text.x = element_text(face = "bold",colour = '#4D4845'),
        strip.text.y = element_text(face = "bold",colour = '#4D4845'),
        axis.text.x=element_text(angle=45,hjust=1))+scale_color_manual("ORF",values=c(navy,coral,green,purple,yellow,orange,grey,aqua,"black"))+
  scale_x_continuous("sgRPTg (High Quality)")+
scale_y_continuous("sgRPTg (High Quality)")+
  coord_cartesian(ylim=c(0,40))

b=gpairs_lower(b)   

#==============================
# Downsampling
#==============================

y=log10(11000)
down=read.csv("supplementary_file_f3_downsampling.csv")
down$reads <- factor(down$reads,levels=c("5000","10000","50000","100000","200000","500000"))
down$orf <- factor(down$orf,levels=c("N*","ORF1a","S","ORF3a","E","M","ORF6","ORF7a","ORF8","N","ORF10"))

spread_down=down%>%
    filter(orf!="ORF1a")%>%
    filter(orf!="N*")%>%
    select(sample,reads,orf,sgRPTg_HQ)%>%
    spread(reads,sgRPTg_HQ) %>%
  replace_na(list("5000" = 0)) %>%
    replace_na(list("10000" = 0)) %>%
    replace_na(list("50000" = 0)) %>%
    replace_na(list("100000" = 0)) %>%
    replace_na(list("200000" = 0)) %>%
  replace_na(list("500000" = 0))

n=15

g = ggpairs(spread_down
        ,columns=c(3,4,5,6,7,8),xlab="sgRPTg (High Quality - Log10)",ylab="sgRPTg (High Quality - Log10)",legend = c(2,1) ,lower = list(mapping = aes(color = orf),continuous = add_stat_smooth,axisLabels = "show"),diag  = list(continuous = "blankDiag"),upper  = list(continuous = "blank"))+
  ft_theme()+
  scale_x_continuous("sgRPTg High Quality (Log10)",trans=scales::pseudo_log_trans(base = 10),breaks=c(0,10,100,1000,10000))+
  scale_y_continuous("sgRPTg High Quality (Log10)",trans=scales::pseudo_log_trans(base = 10),breaks=c(0,10,100,1000,10000))+
  theme(panel.background=element_rect(fill="grey97",color="white"),
        axis.title = element_text(face = "bold",colour = '#4D4845'),

        legend.margin = margin(t = 3, r = 2, b = 2, l = 2, unit = "pt"),
        legend.position="bottom",
         panel.spacing.x=unit(0.1, "lines"),
        legend.justification="center",
        strip.text.x = element_text(face = "bold",colour = '#4D4845'),
        strip.text.y = element_text(face = "bold",colour = '#4D4845'),
        axis.text.x=element_text(angle=45,hjust=1))+
  scale_color_manual("ORF",values=c(navy,coral,green,purple,yellow,orange,grey,aqua,"black"))+
  coord_cartesian(ylim = c(1,10000))

g = gpairs_lower(g)


#==============================
# PCA Analysis
#==============================


# Run information
runs=read.csv("supplementary_file_f8_sample_run_info.csv")

# CT Values
ct = read.csv("supplementary_file_f9_sample_ect.csv")

all=merge(sg,runs)
all = merge(all,ct,all=T)

all$primer <- factor(all$primer,levels=c("V3","V1"))
all = all %>% separate(nanopore,c("date","time","device","flow_cell","id"),sep="_")


fa=as.data.frame(all %>% filter(orf!="ORF1a") %>% dplyr::select(sample,orf,sgRPTg_HQ,sgRPTg_LQ)) %>% mutate(sgRPTg=sgRPTg_HQ+sgRPTg_LQ)
fa=fa%>% group_by(orf) %>% mutate(sgRPTg=normalize(sgRPTg))

s = fa %>%select(sample,orf,sgRPTg) %>% spread(orf,sgRPTg)
s = as.data.frame(s)
s <- s %>% mutate_all(funs(replace_na(.,0)))
sx=s[2:10]-rowMeans(s[2:10])
row.names(s)=s$sample
labels = unique(as.data.frame(all %>% filter(orf!="ORF1a") %>% dplyr::select(sample,id,primer,device,mapped_reads,E_CT_normalised)))

pca.res=PCA(sx, scale.unit = F, graph=F)


#==============================
# Primers
#==============================

c = fviz_pca_ind(pca.res,geom.ind = "")+
  ft_theme()+
  geom_point(alpha=0.5,aes(color=labels$primer))+
  scale_color_manual("Artic Primers",values=c(navy,coral))+
  theme(
    legend.title = element_blank(),
    legend.text = element_text(size=8),
    plot.title = element_blank(),
    legend.margin = margin(t=3),
    legend.position = "bottom"
  )


#==============================
# Run
#==============================

d = fviz_pca_ind(pca.res,col.ind = as.factor(labels$id),geom="")+
   ft_theme()+
  theme(
    legend.position = "None",
    plot.title = element_blank()
    )+
  geom_point(alpha=0.5,shape=19,aes(color=labels$id))+
  scale_color_viridis("Run",discrete = T,option = "magma")+
  scale_fill_viridis("Run",discrete = T,option = "magma")

#==============================
# Mapped Reads
#==============================
  
e = fviz_pca_ind(pca.res, alpha.var=0,geom = c(""))+
  ft_theme()+
  ggtitle("")+
  geom_point(alpha=0.5,aes(color=labels$mapped_reads/100000))+
  scale_color_gradientn("Mapped Read Count/100k",colors=c(navy,yellow,coral))+
  theme(
    legend.title = element_blank(),
    legend.text = element_text(angle=45,hjust=1,size=8),
    plot.title = element_blank(),
    legend.key.size = unit(0.5, "cm"),
    legend.key.height = unit(0.1, "cm"),
    legend.margin = margin(t=3),
    legend.position = "bottom"
  )

#==============================
# ECT
#==============================


f = fviz_pca_ind(pca.res, alpha.var=0,geom = c(""))+
  ft_theme()+
  ggtitle("")+
  geom_point(alpha=0.5,aes(color=labels$E_CT_normalised))+scale_color_gradientn("Normalised Ect",colors=c(navy,yellow,coral))+theme(legend.text = element_text(angle=45,hjust=1))+
  theme(
    legend.title = element_blank(),
    legend.justification = "center",
    legend.text = element_text(size=8),
    plot.title = element_blank(),
    legend.key.size = unit(0.5, "cm"),
    legend.key.height = unit(0.1, "cm"),
    legend.margin = margin(t=3),
    legend.position = "bottom"
  )

row1=ggarrange(ggmatrix_gtable(a),ggmatrix_gtable(b),labels=c("A","B"))
row2 = ggarrange(c,d,e,f,labels=c("C","D","E","F"),ncol=4,nrow=1)
row3= ggarrange(ggmatrix_gtable(g),labels=c("G"))
figure3 = ggarrange(row1,row2,row3,nrow=3,ncol=1,heights=c(0.5,0.4,1))
figure3


```


## Figure 4 
#### Non-Canonical sub-genomic RNA

```{r figure_4_non_canonical_sgRNA , fig.width=8.25, fig.height=11.75, echo=F,warnings=F,message=F}

#==============================
# Non-canonical sgRNA, with comparison to Glasgow ONT
#==============================

setwd("summary_data/")
novel_glas=read.csv("supplementary_file_f10_novel_orf_counts_glasgow.csv")
novel_glas = novel_glas %>% separate(orf,c("novel","pos"),sep="_")
novel_glas$pos=as.numeric(as.character(novel_glas$pos))
novel_glas$location="GLAS"
novel_glas$y=-0.05

novel_shef=read.csv("supplementary_file_f2_novel_orf_counts.csv")
#novel_shef = novel_shef %>% separate(orf,c("novel","pos"),sep="_")
novel_shef$pos=as.numeric(as.character(novel_shef$pos))
novel_shef$location="SHEF"
novel_shef$y=0.05

novel=rbind(novel_glas,novel_shef)

novel=novel %>% filter(pos > 50)
novel$start=50

summary = novel%>%mutate(total=(as.numeric(as.character(nsgRNA_HQ_count))+ as.numeric(as.character(nsgRNA_LQ_count))))%>%group_by(start,y,location,pos)%>%summarise(n=n(),m=sum(total))

full=ggplot(mapping=aes(x=start,y=y,xend=pos,yend=y))+
  geom_curve(data=summary%>%filter(location=="SHEF")%>%filter(n>5),lineend = "round",curvature=-0.3,color=grey,size=0.1)+
  geom_curve(data=summary%>%filter(location=="GLAS")%>%filter(n>3),lineend = "round",curvature=0.3,color=grey,size=0.1)+
  scale_alpha_continuous("Number of Samples")+
  ft_theme()+
  scale_x_continuous("Position")+
  annotate(geom="rect",xmin=0,xmax=30000,ymin=-0.05,ymax=0.05,color="grey80",fill="grey80")+
  annotate(geom="rect",xmin=0,xmax=200,ymin=-0.05,ymax=0.05,color="grey30",fill="grey30")+
  annotate(geom="rect",xmin=200,xmax=13483,ymin=-0.05,ymax=0.05,color="grey50",fill="grey50")+
  annotate(geom="text",x=7000,y=0,color="white",label="ORF1a",fontface='bold')+
  annotate(geom="rect",xmin=13483,xmax=30000,ymin=-0.05,ymax=0.05,color="grey60",fill="grey60")+
  annotate(geom="text",x=17000,y=0,color="white",label="ORF1b",fontface='bold')+
  annotate(geom="rect",xmin=21532,xmax=30000,ymin=-0.05,ymax=0.05,color=navy,fill=navy)+
  annotate(geom="text",x=23500,y=0,color="white",label="S",fontface='bold')+
  annotate(geom="rect",xmin=25361,xmax=30000,ymin=-0.05,ymax=0.05,color=coral,fill=coral)+
  annotate(geom="text",x=25750,y=0,color="white",label="3a",fontface='bold')+
  annotate(geom="rect",xmin=26213,xmax=30000,ymin=-0.05,ymax=0.05,color=green,fill=green)+
  annotate(geom="rect",xmin=26449,xmax=30000,ymin=-0.05,ymax=0.05,color=purple,fill=purple)+
  annotate(geom="text",x=26700,y=0,color="white",label="M",fontface='bold')+
  annotate(geom="rect",xmin=27017,xmax=30000,ymin=-0.05,ymax=0.05,color=yellow,fill=yellow)+
  annotate(geom="rect",xmin=27364,xmax=30000,ymin=-0.05,ymax=0.05,color=orange,fill=orange)+
  annotate(geom="rect",xmin=27864,xmax=30000,ymin=-0.05,ymax=0.05,color=grey,fill=grey)+
  annotate(geom="rect",xmin=28235,xmax=30000,ymin=-0.05,ymax=0.05,color=aqua,fill=aqua)+
  annotate(geom="text",x=28800,y=0,color="white",label="N",fontface='bold')+
  annotate(geom="rect",xmin=29510,xmax=30000,ymin=-0.05,ymax=0.05,color="grey80",fill="grey80")+
  annotate(geom="rect",xmin=0,xmax=30000,ymin=-0.05,ymax=0.05,fill="white",alpha=0.3)+
  geom_point(alpha=0.8,data=summary%>%filter(location=="SHEF")%>%filter(n>5)%>%arrange(n),aes(x=pos,y=0.05,size=m,color=n))+
  geom_point(alpha=0.8,data=summary%>%filter(location=="GLAS")%>%filter(n>3),aes(x=pos,y=-0.05,size=m,color=n))+
  theme(
    axis.text.y=element_blank(),
    axis.title.y=element_blank(),
    axis.line.y = element_blank(),
    panel.grid.major = element_blank(), 
    panel.grid.minor = element_blank(),
    legend.position = "right",
    legend.justification = "center",
    legend.direction = "vertical",
    legend.key.size = unit(0.5, "cm"),
    legend.key.height = unit(0.3, "cm"),
        )+
  scale_color_gradient("Number of\nSamples",low=navy,high=coral)+
  annotate(geom="text",label="Sheffield ONT ARTIC (n>5)",fontface='bold',x=1000,y=0.5,color="#4D4845", hjust = 0)+
  annotate(geom="text",label="Glasgow ONT ARTIC (n>3)",fontface='bold',x=1000,y=-0.5,color="#4D4845", hjust = 0)+
  scale_size_continuous("Number of\nReads")

zoom = full+
  coord_cartesian(xlim=c(22000,30000),ylim=c(-0.2,0.2))+
  annotate(geom="text",x=26330,y=0,color="white",label="E",fontface='bold')+
  annotate(geom="text",x=27170,y=0,color="white",label="6",fontface='bold')+
  annotate(geom="text",x=27600,y=0,color="white",label="7a",fontface='bold')+
  annotate(geom="text",x=28010,y=0,color="white",label="8",fontface='bold')+
  annotate(geom="text",x=29750,y=0,color="white",label="10",fontface='bold')+
  theme(
    legend.position="none",
    axis.title.x = element_blank(),
    panel.background = element_rect(colour="#4D4845"),
    plot.title = element_text(size=10,colour="#4D4845")
  )+ggtitle("Zoom 22000-30000")


#==============================
# Glasgow bait data comparison
#==============================

novel_glasgow_bait = read.csv("supplementary_file_f11_glasgow_bait_capure_novel.csv")
novel_glasgow_bait = novel_glasgow_bait %>% separate(orf,c("novel","pos"),sep="_")
novel_glasgow_bait$pos=as.numeric(as.character(novel_glasgow_bait$pos))
novel_glasgow_bait$location="GLAS"
novel_glasgow_bait$y=-0.05

novel_bait=rbind(
  novel_glasgow_bait %>% select(sample,pos,sgRNA_count,location,y),
  novel_shef %>% mutate(sgRNA_count=nsgRNA_HQ_count + nsgRNA_LQ_count) %>% select(sample,pos,sgRNA_count,location,y)
                 )

novel_bait=novel_bait %>% filter(pos > 50)
novel_bait$start=50

summary_bait = novel_bait%>%group_by(start,y,location,pos)%>%summarise(n=n(),m=sum(sgRNA_count))


bait=ggplot(mapping=aes(x=start,y=y,xend=pos,yend=y))+
  geom_curve(data=summary_bait%>%filter(n>5)%>%filter(location=="SHEF"),lineend = "round",curvature=-0.3,color=grey,size=0.1)+
  geom_curve(data=summary_bait%>%filter(location=="GLAS"),lineend = "round",curvature=0.3,color=grey,size=0.1)+
  # geom_curve(data=interactions,curvature=-0.4,color=green)+
  scale_alpha_continuous("Number of Samples")+
  ft_theme()+
  scale_x_continuous("Position")+
  annotate(geom="rect",xmin=0,xmax=30000,ymin=-0.05,ymax=0.05,color="grey80",fill="grey80")+
  annotate(geom="rect",xmin=0,xmax=200,ymin=-0.05,ymax=0.05,color="grey30",fill="grey30")+
  annotate(geom="rect",xmin=200,xmax=13483,ymin=-0.05,ymax=0.05,color="grey50",fill="grey50")+
  annotate(geom="text",x=7000,y=0,color="white",label="ORF1a",fontface='bold')+
  annotate(geom="rect",xmin=13483,xmax=30000,ymin=-0.05,ymax=0.05,color="grey60",fill="grey60")+
  annotate(geom="text",x=17000,y=0,color="white",label="ORF1b",fontface='bold')+
  annotate(geom="rect",xmin=21532,xmax=30000,ymin=-0.05,ymax=0.05,color=navy,fill=navy)+
  annotate(geom="text",x=23500,y=0,color="white",label="S",fontface='bold')+
  annotate(geom="rect",xmin=25361,xmax=30000,ymin=-0.05,ymax=0.05,color=coral,fill=coral)+
  annotate(geom="text",x=25750,y=0,color="white",label="3a",fontface='bold')+
  annotate(geom="rect",xmin=26213,xmax=30000,ymin=-0.05,ymax=0.05,color=green,fill=green)+
  annotate(geom="rect",xmin=26449,xmax=30000,ymin=-0.05,ymax=0.05,color=purple,fill=purple)+
  annotate(geom="text",x=26700,y=0,color="white",label="M",fontface='bold')+
  annotate(geom="rect",xmin=27017,xmax=30000,ymin=-0.05,ymax=0.05,color=yellow,fill=yellow)+
  annotate(geom="rect",xmin=27364,xmax=30000,ymin=-0.05,ymax=0.05,color=orange,fill=orange)+
  annotate(geom="rect",xmin=27864,xmax=30000,ymin=-0.05,ymax=0.05,color=grey,fill=grey)+
  annotate(geom="rect",xmin=28235,xmax=30000,ymin=-0.05,ymax=0.05,color=aqua,fill=aqua)+
  annotate(geom="text",x=28800,y=0,color="white",label="N",fontface='bold')+
  annotate(geom="rect",xmin=29510,xmax=30000,ymin=-0.05,ymax=0.05,color="grey80",fill="grey80")+
  annotate(geom="rect",xmin=0,xmax=30000,ymin=-0.05,ymax=0.05,fill="white",alpha=0.3)+
  geom_point(alpha=0.8,data=summary_bait%>%filter(n>5)%>%filter(location=="SHEF")%>%arrange(n),aes(x=pos,y=0.05,size=m,color=n))+
  geom_point(alpha=0.8,data=summary_bait%>%filter(location=="GLAS"),aes(x=pos,y=-0.05,size=m,color=n))+
  theme(
    axis.text.y=element_blank(),
    axis.title.y=element_blank(),
    axis.line.y = element_blank(),
    panel.grid.major = element_blank(), 
    panel.grid.minor = element_blank(),
    legend.position = "right",
    legend.justification = "center",
    legend.direction = "vertical"
        )+
  scale_color_gradient("Number of Samples",low=navy,high=coral)+
  annotate(geom="text",label="Sheffield ONT ARTIC (n>5)",fontface='bold',x=22000,y=0.15,color="#4D4845", hjust = 0)+
  annotate(geom="text",label="Glasgow Illumina Bait",fontface='bold',x=22000,y=-0.15,color="#4D4845", hjust = 0)+
  scale_size_continuous("Number of Reads")+
  coord_cartesian(xlim=c(22000,30000),ylim=c(-0.2,0.2))+
  annotate(geom="text",x=26330,y=0,color="white",label="E",fontface='bold')+
  annotate(geom="text",x=27170,y=0,color="white",label="6",fontface='bold')+
  annotate(geom="text",x=27600,y=0,color="white",label="7a",fontface='bold')+
  annotate(geom="text",x=28010,y=0,color="white",label="8",fontface='bold')+
  annotate(geom="text",x=29750,y=0,color="white",label="10",fontface='bold')+
  theme(
    legend.position="none",
    axis.title.x = element_blank(),
    # panel.background = element_rect(colour="#4D4845"),
  )


img1 <- readPNG("images/figure_4_reads.png")

reads = ggplot() + 
    background_image(img1) +
    # This ensures that the image leaves some space at the edges
    theme(plot.margin = margin(t=0.5, l=0.5, r=0.5, b=0.5, unit = "cm"))

orfs = c("S","ORF3a","E","M","ORF6","ORF7a","N","27544")
counts = c(75,5,19,282,84,16,751,177)
nov = data.frame(orfs,counts)
nov$orfs=factor(nov$orfs,levels=c("S","ORF3a","E","M","ORF6","ORF7a","N","27544"))

counts = ggplot(nov,aes(reorder(orfs,-counts),counts,fill=orfs))+
  geom_bar(stat="identity",color="white")+
  ft_theme()+
  theme(
    legend.position = "None",
    axis.text.x=element_text(angle=90,hjust=1,vjust=0.5,size=10)
  )+
  scale_y_continuous("sgRNA Raw Count",expand=c(0,0))+
  scale_x_discrete("ORF")+
  scale_fill_manual(values=c(navy,coral,green,purple,yellow,orange,aqua,grey))


#==============================
# In Vitro Data - Illumnina
#==============================

cell_illumina = read.csv("supplementary_file_f5_illumina_in_vitro.csv")

cell_illumina = cell_illumina %>% separate(sample,c("line","virus","time","s"),sep="_")
cell_illumina$line = str_replace(cell_illumina$line,"VAT","ACE2\nTMPRSS2")
cell_illumina$line = str_replace(cell_illumina$line,"VA","ACE2")
cell_illumina$line = str_replace(cell_illumina$line,"V","WT")

cell_illumina$line<- factor(cell_illumina$line,levels=c("WT","ACE2","ACE2\nTMPRSS2"))

illumina_normalised = ggplot(cell_illumina %>% filter(orf!='ORF1a') %>% filter(orf!='ORF10') %>% filter(orf!="N*"), aes(time,sgRPHT,group=orf,color=orf))+
  geom_point()+
  geom_line()+
  ggtitle("Illumina\nMetagenomic")+
  facet_grid(virus~line)+
  ft_theme()+
  scale_y_continuous("Sum of Normalised\nsgRNA (Log10)",trans=scales::pseudo_log_trans(base = 10),breaks=c(0,10,100,3000))+
  scale_x_discrete("Time (h)")+
  theme(
    panel.background=element_rect(fill="grey97",color="white"),
    plot.title = element_text(hjust = 0.5,colour = '#4D4845', size=10 ),
    legend.justification = "center",
    legend.position="bottom",
    panel.spacing.x=unit(0.1, "lines"),
    strip.text.y = element_text(face = "bold",colour = '#4D4845', size=8),
    strip.text.x = element_text(face = "bold",colour = '#4D4845', size=8)
  )+
  scale_color_manual("ORF",values=c(navy,coral,orange,yellow,purple,aqua,green,grey,"black"))


#==============================
# In Vitro Data - ONT
#==============================

cell_ont = read.csv("supplementary_file_f6_ont_in_vitro.csv")

cell_ont = cell_ont %>% separate(sample,c("line","virus","time","s"),sep="_")

cell_ont$line = str_replace(cell_ont$line,"VAT","ACE2\nTMPRSS2")
cell_ont$line = str_replace(cell_ont$line,"VA","ACE2")
cell_ont$line = str_replace(cell_ont$line,"V","WT")

cell_ont$line<- factor(cell_ont$line,levels=c("WT","ACE2","ACE2\nTMPRSS2"))

ont_normalised = ggplot(cell_ont %>% filter(orf!='ORF1a') %>% filter(orf!='ORF10') %>% filter(orf!='N*'),aes(time,sgRPHT_HQ+sgRPHT_LQ,group=orf,color=orf))+
  geom_point()+
  geom_line()+
 facet_grid(virus~line)+
  ggtitle("ONT ARTIC")+
  ft_theme()+
   scale_y_continuous("Sum of Normalised\nsgRNA (Log10)",trans=scales::pseudo_log_trans(base = 10),breaks=c(0,10,100,300))+
  scale_x_discrete("Time (h)")+
  theme(
    panel.background=element_rect(fill="grey97",color="white"),
    legend.position = "none",
    panel.spacing.x=unit(0.1, "lines"),
    plot.title = element_text(hjust = 0.5,colour = '#4D4845', size=10 ),
    strip.text.y = element_text(face = "bold",colour = '#4D4845', size=8),
    strip.text.x = element_text(face = "bold",colour = '#4D4845', size=8)
  )+
  scale_color_manual("ORF",values=c(navy,coral,orange,yellow,purple,aqua,green,grey,"black"))

#==============================
# In Vitro Data - All
#==============================


ill=cell_illumina %>% filter(orf!='ORF1a') %>% group_by(line,virus,time) %>% select(line,virus,time,sgRPHT) %>% summarise(sum=sum(sgRPHT))

ill$class="Illumina\nMetagenomic"
ill$sum_norm=normalize(ill$sum)

ont=cell_ont %>% filter(orf!='ORF1a') %>% group_by(line,virus,time) %>% select(line,virus,time,sgRPHT_HQ,sgRPHT_LQ) %>% summarise(sum=sum(sgRPHT_HQ+sgRPHT_LQ))

ont$class="ONT Artic"
ont$sum_norm=normalize(ont$sum)

all=rbind(ill,ont)


#==============================
# Non-canonical in cell lines (E,F,G)
#==============================

setwd("summary_data")
novel = read.csv("supplementary_file_f12_illumina_in_vitro_novel.csv")

novel = novel %>% separate(sample,c("line","virus","time","s"),sep="_")
novel = novel %>% separate(orf,c("novel","pos"),sep="_")
novel$y=-0.05
novel$start=50
sum = novel %>% group_by(line,virus,time) %>% summarise(count=sum(sgRPHT))
sum$count=normalize(sum$count)

sum$class="Illumina\nMetagenomic"
novel$class="Illumina\nMetagenomic"

novel_ont = read.csv("supplementary_file_f13_ont_in_vitro_novel.csv")
novel_ont$y=0.05

novel_ont = novel_ont %>% separate(sample,c("line","virus","time","s"),sep="_")
novel_ont = novel_ont %>% separate(orf,c("novel","pos"),sep="_")

sum_ont = novel_ont %>% group_by(line,virus,time) %>% summarise(count=sum(nsgRPHT_HQ+nsgRPHT_LQ))
sum_ont$count = normalize(sum_ont$count)
sum_ont$class="ONT Artic"
# novel_ont$class="ONT ARTIC"
# novel_ont$start=50
# novel=rbind(novel%>%select(line,virus,time,pos,sgRNA_count,class,y,start),novel_ont%>%mutate(sgRNA_count=(nsgRNA_HQ_count+nsgRNA_LQ_count)/(mapped_reads/100000)) %>% select(line,virus,time,pos,sgRNA_count,class,y,start))
# novel$pos=as.numeric(as.character(novel$pos))
all_sum=rbind(sum,sum_ont)

all_sum$line = str_replace(all_sum$line,"VAT","ACE2\nTMPRSS2")
all_sum$line = str_replace(all_sum$line,"VA","ACE2")
all_sum$line = str_replace(all_sum$line,"V","WT")

all_sum$line<- factor(all_sum$line,levels=c("WT","ACE2","ACE2\nTMPRSS2"))

e=ggplot(all_sum,aes(time,count,group=class,color=class))+
  geom_point(data=all,aes(time,sum_norm),alpha=0.5)+
  geom_line(data=all,aes(time,sum_norm),alpha=0.5,linetype="dashed")+
  geom_point()+
  geom_line()+
  facet_wrap(virus~line,ncol=9)+
  ft_theme()+
  theme(
    panel.background=element_rect(fill="grey97",color="white"),
    strip.text.x = element_text(size=8,face = "bold",margin = margin(0,0,0,0),colour = '#4D4845'),
    legend.position = "right",
    legend.title = element_text(size=9),
     legend.text = element_text(size=9),
    legend.justification = "center",
    legend.direction = "vertical",
    panel.spacing.x=unit(0.1, "lines"),
    
  )+
  scale_color_manual("Technology",values=c(orange,navy))+
  scale_x_discrete("Time (h)")+
  scale_y_continuous("Scaled Normalised\nTotal sgRNA",breaks=c(0,0.5,1))


row2 = ggarrange(reads,counts,labels=c("B","C"),widths=c(1,0.4))
row4 = ggarrange(e,labels=c("E"),ncol=1)
ggarrange(full,zoom,row2,bait,row4,labels=c("A",'','','D',''),nrow=5,heights=c(0.5,0.3,0.65,0.2,0.35))

```

## Figure 5
#### Variants in sub-genomic RNA


```{r figure_5_variants , fig.width=8.25, fig.height=11.75, echo=F,warnings=F,message=F}

setwd("summary_data")
#==============================
# all varinats plot
#==============================

variants=read.table("supplementary_file_f16_base_counts.csv",sep=",",header=T)
positions=variants %>% filter(!is.na(value)) %>% filter(variable %in% c("sgRNA_HQ")) %>% group_by(position,value)

variants_f=variants%>%filter(position %in% positions$position)

variants_f$variable = str_replace(variants_f$variable,"sgRNA_HQ","Sub-genomic RNA (HQ)")
variants_f$variable = str_replace(variants_f$variable,"gRNA","Genomic RNA")

variants_f = na.omit(variants_f%>%filter(position>1000)%>%filter(variable %in% c("Genomic RNA","Sub-genomic RNA (HQ)")))


variants_f$position=as.factor(variants_f$position)


a = ggplot(variants_f,aes(position,value,color=base,fill=base))+
  geom_bar(stat="identity",position="fill")+
  scale_y_continuous("Proportion of bases in\nall samples with variant")+
  ft_theme()+
  scale_fill_manual("Base",values=c(green,navy,orange,coral))+
  scale_x_discrete("Position (>1000)")+
  annotate(geom = "rect",xmin="27046",xmax="27046",ymin=0,ymax=1)+
scale_color_manual("Base",values=c(green,navy,orange,coral))+
  facet_wrap(~variable,ncol=1,nrow = 2,shrink=T,drop = T)+
  theme(axis.text.x = element_text(angle=45,hjust=1,size=8,face=colorado(variants_f$position,c("27046","28256"))),
        axis.title.x = element_text(margin=margin(t=5,r=0,b=5,l=0,unit="pt")),
        strip.text.x = element_text(face = "bold",hjust=0,color="#4D4845"),
        legend.position = "bottom",
        legend.justification = "center"
        )+
  coord_cartesian(clip="off")+
  annotate(geom="tile",x="27046",y=0.5,fill=NA,color="white",size=1)+
  annotate(geom="tile",x="28256",y=0.5,fill=NA,color="white",size=1)
  

sg = read.csv("supplementary_file_f1_cannonical_orf_counts.csv")


n_variant_m=melt(sg%>%filter(orf!="ORF1a")%>%filter(orf!="N*")%>%filter(orf!="ORF1a")%>%filter(!is.na(sgRPHT_HQ))%>%mutate(color=ifelse(sample %in% c("SHEF-C81D4","SHEF-C2DB8","SHEF-CD6EF","SHEF-C49C1","SHEF-CEA6A","SHEF-C0C35","SHEF-CD6EF","SHEF-C3BF9","SHEF-C04C4","SHEF-BFEE8"),"True","False"))%>%mutate(HQ_LQ=sgRPTg_HQ+sgRPTg_LQ)%>%select(sample,orf,color,HQ_LQ))

e = ggplot(n_variant_m%>%filter(orf!="ORF1a")%>%filter(orf!="N*")%>%filter(orf=="ORF6"),aes(color,value))+
    geom_boxplot(outlier.shape = NA,aes(color=color))+
    geom_jitter(height = 0,aes(color=color),alpha=0.3)+
    ft_theme()+
    scale_y_continuous("sgRPTg (Log10)",trans=scales::pseudo_log_trans(base = 10),breaks=c(0,10,100,1000,10000))+
    theme(
        panel.background=element_rect(fill="grey97",color="white"),
        legend.position = "None",
        strip.text.x = element_text(face = "bold"),
        axis.text.x=element_text(angle=90,hjust=1,vjust=0.1)
    )+
    scale_color_manual("Quality",values=c(navy,coral,green))+
    scale_x_discrete("27046 Variant\nStatus")

n_variant_m=melt(sg%>%filter(orf!="ORF1a")%>%filter(orf!="N*")%>%filter(orf!="ORF1a")%>%filter(!is.na(sgRPHT_HQ))%>%mutate(color=ifelse(sample %in% c("SHEF-C0C35"),"True","False"))%>%mutate(HQ_LQ=sgRPTg_HQ+sgRPTg_LQ)%>%select(sample,orf,color,HQ_LQ))

c = ggplot(n_variant_m%>%filter(orf!="ORF1a")%>%filter(orf!="N*")%>%filter(orf=="ORF6"),aes(color,value))+
    geom_boxplot(outlier.shape = NA,aes(color=color))+
    geom_jitter(height = 0,aes(color=color),alpha=0.3)+
    ft_theme()+
    scale_y_continuous("sgRPTg (Log10)",trans=scales::pseudo_log_trans(base = 10),breaks=c(0,10,100,1000,10000))+
    theme(
        panel.background=element_rect(fill="grey97",color="white"),
        legend.position = "None",
        strip.text.x = element_text(face = "bold"),
        axis.text.x=element_text(angle=90,hjust=1,vjust=0.1)
    )+
    scale_color_manual("Quality",values=c(navy,coral,green))+
    scale_x_discrete("28256 Variant\nStatus")

#==============================
# Get images from file
#==============================

two_seven <- readPNG("images/figure_5_variant_27046.png")

two_seven = ggplot() + 
    background_image(two_seven) +
    # This ensures that the image leaves some space at the edges
    theme(plot.margin = margin(t=1, l=1, r=1, b=1, unit = "cm"))

two_eight <- readPNG("images/figure_5_variant_28256.png")

two_eight = ggplot() + 
    background_image(two_eight) +
    # This ensures that the image leaves some space at the edges
    theme(plot.margin = margin(t=1, l=1, r=1, b=1, unit = "cm"))


row2=ggarrange(two_eight,c,labels=c("B","C"),nrow=1,widths = c(1,0.4))
row3=ggarrange(two_seven,e,labels=c("D","E"),nrow=1,widths = c(1,0.4))
ggarrange(a,row2,row3,labels=c("A","",""),nrow=3,heights=c(1,0.9,0.9))


```


# Supplementary Figures
#### Supplementary Figure S1 - Size of reads in SHEF ONT Artic data broken down by periscope assigned class in a representituve sample (SHEF-BFDBE)

```{r supp_figure_s1_read_lengths , fig.width=7, fig.height=4, echo=F,warnings=F,message=F}

#==============================
# Read lengths plot
#==============================

setwd("summary_data")
read_lengths=read.csv("supplementary_file_f15_read_lengths.csv",sep="\t")

ggplot(read_lengths,aes(length,color=class,fill=class))+
  geom_density(alpha=0.5)+
  ft_theme()+
  theme(
    panel.background=element_rect(fill="grey97",color="white")
  )+
  scale_x_continuous("Read Length",limits=c(0,1000))+
  scale_y_continuous("Density")+
  scale_color_manual("Read Class",values=c(navy,coral))+
  scale_fill_manual("Read Class",values=c(navy,coral))

```


#### Supplementary Figure S4 - Mapped Read Counts

```{r supp_figure_s4_mapped_reads , fig.width=10, fig.height=5, echo=F,warnings=F,message=F}

#==============================
# Clinical Isolate data
#==============================

setwd("summary_data/")

shef = read.csv("supplementary_file_f1_cannonical_orf_counts.csv")

shef_mapped_reads = unique(shef %>% select(sample,mapped_reads) )
shef_mapped_reads$location = "SHEF"
glas = read.csv("supplementary_file_f7_glasgow_ont.csv")

glas_mapped_reads = unique(glas %>% select(sample,mapped_reads) )

glas_mapped_reads$location = "GLAS"

shef_med=round(median(shef_mapped_reads$mapped_reads),2)
glas_med=round(median(glas_mapped_reads$mapped_reads),2)
               
all_mapped=rbind(glas_mapped_reads,shef_mapped_reads)

a=ggplot(
  all_mapped,
  aes(location,mapped_reads,color=location)
  )+
  geom_boxplot(outlier.shape = NA)+
  geom_jitter(height = 0,alpha=0.1)+
  ft_theme()+
  geom_hline(color=grey,yintercept = 200000)+
  scale_y_log10("Mapped Read Count",limits=c(1,10000000))+
  scale_x_discrete("Sequencing Centre")+
  scale_color_manual("Sequencing Centre",values=c(navy,coral))+
  theme(
    legend.position = "none",
   panel.background=element_rect(fill="grey97",color="white")
  ) + 
  annotate(geom="text",label=paste("Median",shef_med,sep="\n"),x="SHEF",y=1000,fontface='bold',color="#4D4845",size=4)+
  annotate(geom="text",label=paste("Median",glas_med,sep="\n"),x="GLAS",y=1000,fontface='bold',color="#4D4845",size=4)+
  annotation_logticks(sides = "l")

b=ggplot(
  all_mapped,
  aes(mapped_reads,color=location,fill=location)
  )+
  geom_density(alpha=0.5)+
  ft_theme()+
  scale_y_continuous("Density")+
  scale_x_log10("",limits=c(1,10000000))+
  scale_color_manual("Sequencing\nCentre",values=c(navy,coral))+
  scale_fill_manual("Sequencing\nCentre",values=c(navy,coral))+
  theme(
   panel.background=element_rect(fill="grey97",color="white"),
   axis.title.y = element_blank(),
   axis.text.y = element_blank(),
   legend.position = "right",
    legend.justification = "center",
    legend.direction = "vertical",
   legend.margin=margin(unit(x=c(10,10,10,10),units="mm"))
  ) +
  geom_vline(color=grey,xintercept = 200000)+
  coord_flip()


#==============================
# Cell Line Data
#==============================

setwd("summary_data")
novel = read.csv("supplementary_file_f12_illumina_in_vitro_novel.csv")


novel$class="Illumina\nMetagenomic"
novel = unique(novel %>% select(sample,mapped_reads,class) )

novel_ont = read.csv("supplementary_file_f13_ont_in_vitro_novel.csv")
novel_ont$class = "ONT Artic"
novel_ont = unique(novel_ont %>% select(sample,mapped_reads,class) )

cell_mapped = rbind(novel,novel_ont)

ill_med=round(median(novel$mapped_reads),2)
ont_med=round(median(novel_ont$mapped_reads),2)

c=ggplot(
  cell_mapped,
  aes(class,mapped_reads,color=class)
  )+
  geom_boxplot(outlier.shape = NA)+
  geom_jitter(height = 0,alpha=0.5)+
  ft_theme()+
  geom_hline(color=grey,yintercept = 200000)+
  scale_y_log10("Mapped Read Count",limits=c(1,10000000))+
  scale_x_discrete("Sequencing Technoloy")+
  scale_color_manual("Sequencing Technology",values=c(navy,coral))+
  theme(
    legend.position = "none",
   panel.background=element_rect(fill="grey97",color="white"),
   axis.text.x = element_text(size=8)
  ) + 
  annotate(geom="text",label=paste("Median",ill_med,sep="\n"),x="Illumina\nMetagenomic",y=1000,fontface='bold',color="#4D4845",size=4)+
  annotate(geom="text",label=paste("Median",ont_med,sep="\n"),x="ONT Artic",y=1000,fontface='bold',color="#4D4845",size=4)+
  annotation_logticks(sides = "l")

d=ggplot(
  cell_mapped,
  aes(mapped_reads,color=class,fill=class)
  )+
  geom_density(alpha=0.5)+
  ft_theme()+
  scale_y_continuous("Density")+
  scale_x_log10("",limits=c(1,10000000))+
  scale_color_manual("Sequencing\nTechnology",values=c(navy,coral))+
  scale_fill_manual("Sequencing\nTechnology",values=c(navy,coral))+
  theme(
   panel.background=element_rect(fill="grey97",color="white"),
   axis.title.y = element_blank(),
   axis.text.y = element_blank(),
   legend.position = "right",
    legend.justification = "center",
    legend.direction = "vertical",
  axis.text.x = element_text(size=8),
   legend.margin=margin(unit(x=c(10,10,10,10),units="mm"))
  ) +
  geom_vline(color=grey,xintercept = 200000)+
  coord_flip()

patients = ggarrange(a,b,widths = c(0.9,1),align="h")

cell_lines = ggarrange(c,d,widths = c(0.8,1),align="h")

ggarrange(patients,cell_lines,labels=c("A","B"),widths =c(0.9,1) )
```


#### Supplementary Figure S5 - Sub-Genomic RNA Proportions

```{r supp_figure_s5_sgRNA_proportions , fig.width=7,fig.height=9, echo=F,warnings=F,message=F}

#==============================
# Clinial Isolates Canonical ONT
#==============================

setwd("summary_data/")

shef_canonical_ont = read.csv("supplementary_file_f1_cannonical_orf_counts.csv")

shef_canonical_ont$location = "SHEF"

shef_canonical_ont$class = "ONT Artic"

shef_canonical_ont$status = "Canonical"

shef_canonical_ont = shef_canonical_ont %>% filter(orf!='ORF1a') %>% group_by(sample,location,class,status,mapped_reads) %>% summarise(raw_reads=sum(sgRNA_HQ_count+sgRNA_LQ_count))

glas_canonical_ont = read.csv("supplementary_file_f7_glasgow_ont.csv")

glas_canonical_ont$location = "GLAS"

glas_canonical_ont$class = "ONT Artic"

glas_canonical_ont$status = "Canonical"

glas_canonical_ont = glas_canonical_ont %>% filter(orf!='ORF1a') %>% group_by(sample,location,class,status,mapped_reads) %>% summarise(raw_reads=sum(sgRNA_HQ_count+sgRNA_LQ_count))


#==============================
# Clinial Isolates Non-Canonical ONT
#==============================

glas_non_canonical_ont=read.csv("supplementary_file_f10_novel_orf_counts_glasgow.csv")

glas_non_canonical_ont$location = "GLAS"

glas_non_canonical_ont$class = "ONT Artic"

glas_non_canonical_ont$status = "Non-canonical"


glas_non_canonical_ont = glas_non_canonical_ont %>% group_by(sample,location,class,status,mapped_reads) %>% summarise(raw_reads=sum(nsgRNA_HQ_count + nsgRNA_LQ_count))

shef_non_canonical_ont=read.csv("supplementary_file_f2_novel_orf_counts.csv")

shef_non_canonical_ont$location = "SHEF"

shef_non_canonical_ont$class = "ONT Artic"

shef_non_canonical_ont$status = "Non-canonical"

shef_non_canonical_ont = shef_non_canonical_ont %>% group_by(sample,location,class,status,mapped_reads) %>% summarise(raw_reads=sum(nsgRNA_HQ_count + nsgRNA_LQ_count))


#==============================
# Clinial Isolates Illumina
#==============================

non_canonical_illumina = read.csv("supplementary_file_f11_glasgow_bait_capure_novel.csv")

non_canonical_illumina$location = "GLAS"

non_canonical_illumina$class = "Illumina Bait"

non_canonical_illumina$status = "Non-canonical"


non_canonical_illumina = non_canonical_illumina  %>% group_by(sample,location,class,status,mapped_reads) %>% summarise(raw_reads=sum(sgRNA_count))

canonical_illumina = read.csv("supplementary_file_f14_glasgow_bait_capure.csv")

canonical_illumina$location = "GLAS"

canonical_illumina$class = "Illumina Bait"

canonical_illumina$status = "Canonical"

canonical_illumina = canonical_illumina %>% filter(orf!='ORF1a') %>% group_by(sample,location,class,status,mapped_reads) %>% summarise(raw_reads=sum(sgRNA_count))

all_clinical = rbind(shef_canonical_ont,glas_canonical_ont,shef_non_canonical_ont,glas_non_canonical_ont,canonical_illumina,non_canonical_illumina)

all_clinical$percent = (all_clinical$raw_reads/all_clinical$mapped_reads) * 100


#==============================
# Cell Lines Canonical ONT
#==============================

cell_canonical_ont = read.csv("supplementary_file_f6_ont_in_vitro.csv")

cell_canonical_ont$location = "IN VITRO"

cell_canonical_ont$class = "ONT Artic"

cell_canonical_ont$status = "Canonical"

cell_canonical_ont = cell_canonical_ont %>% group_by(sample,location,class,status,mapped_reads) %>% summarise(raw_reads=sum(sgRNA_HQ_count+sgRNA_LQ_count))

#==============================
# Cell Lines Non-Canonical ONT
#==============================

cell_non_canonical_ont = read.csv("supplementary_file_f13_ont_in_vitro_novel.csv")

cell_non_canonical_ont$location = "IN VITRO"

cell_non_canonical_ont$class = "ONT Artic"

cell_non_canonical_ont$status = "Non-canonical"

cell_non_canonical_ont = cell_non_canonical_ont %>% group_by(sample,location,class,status,mapped_reads) %>% summarise(raw_reads=sum(nsgRNA_HQ_count + nsgRNA_LQ_count))


all_cell_ont = rbind(cell_canonical_ont,cell_non_canonical_ont)

all_cell_ont$percent = (all_cell_ont$raw_reads/all_cell_ont$mapped_reads) * 100

all_ont=rbind(all_clinical,all_cell_ont)

#==============================
# Cell Lines Canonical Illumina
#==============================

cell_canonical_illumina = read.csv("supplementary_file_f5_illumina_in_vitro.csv")

cell_canonical_illumina$location = "IN VITRO"

cell_canonical_illumina$class = "Illumina\nMetagenomic"

cell_canonical_illumina$status = "Canonical"

cell_canonical_illumina = cell_canonical_illumina %>% filter(orf!='ORF1a') %>% group_by(sample,location,class,status,mapped_reads) %>% summarise(raw_reads=sum(sgRNA_count))

#==============================
# Cell Lines Non-Canonical Illumina
#==============================

cell_non_canonical_illumina = read.csv("supplementary_file_f12_illumina_in_vitro_novel.csv")

cell_non_canonical_illumina$location = "IN VITRO"

cell_non_canonical_illumina$class = "Illumina\nMetagenomic"

cell_non_canonical_illumina$status = "Non-canonical"

cell_non_canonical_illumina = cell_non_canonical_illumina  %>% group_by(sample,location,class,status,mapped_reads) %>% summarise(raw_reads=sum(sgRNA_count))

all_cell_illumina = rbind(cell_canonical_illumina,cell_non_canonical_illumina)

all_cell_illumina$percent = (all_cell_illumina$raw_reads/all_cell_ont$mapped_reads) * 100

all = rbind(all_ont,all_cell_illumina)


a=ggplot(all,aes(location,percent,color=status))+
  geom_boxplot(outlier.shape = NA)+
  geom_jitter(height=0,alpha=0.3)+
  facet_grid(status~class,scales="free_x",space="free")+
  scale_y_log10("sgRNA as a Percent\nof Total Reads (log10)",labels = comma)+
  scale_x_discrete("Dataset")+
  ft_theme()+
  annotation_logticks(sides="l",color="#4D4845",outside=T)+
  scale_color_manual("sgRNA Type",values=c(navy,coral))+
  theme(
    panel.background=element_rect(fill="grey97",color="white"),
    
        strip.text.x = element_text(face = "bold",colour = '#4D4845'),
        strip.text.y = element_text(face = "bold",colour = '#4D4845'),
        panel.spacing.x=unit(1, "lines"),
axis.text.y = element_text(margin = margin(r = 5))
    
  )+
  coord_cartesian(clip = "off")

#==============================
# Get percentage of sgRNA that are Non-canonical
#==============================


non_percent = all %>% group_by(sample,location,class) %>% summarise(value=(raw_reads[status=="Non-canonical"]/(raw_reads[status=="Canonical"]+raw_reads[status=="Non-canonical"]))*100) 

b=ggplot(non_percent,aes(location,value),color=coral)+
  geom_boxplot(outlier.shape = NA,color=coral)+
  geom_jitter(height=0,alpha=0.3,color=coral)+
  facet_grid(~class,scales="free_x",space="free")+
  scale_y_log10("Percentage of Total\nsgRNA that is Non-Canonical",labels = comma)+
  scale_x_discrete("Dataset")+
  ft_theme()+
  annotation_logticks(sides="l",color="#4D4845",outside=T)+
  theme(
    panel.background=element_rect(fill="grey97",color="white"),
    
        strip.text.x = element_text(face = "bold",colour = '#4D4845'),
        strip.text.y = element_text(face = "bold",colour = '#4D4845'),
        panel.spacing.x=unit(1, "lines"),
axis.text.y = element_text(margin = margin(r = 5))
    
  )+
  coord_cartesian(clip = "off")

ggarrange(a,b,labels=c("A","B"),nrow=2)

```

#### Supplementary Figure S6 -  Number of samples with at the most frequently represented non-canonical sub-genomic RNAs

```{r supp_figure_s6_non_canonical_sgRNA_counts , fig.width=8.25, fig.height=3, echo=F,warnings=F,message=F}

#==============================
# Non-cannonical counts
#==============================

setwd("summary_data")
shef_non_canonical_ont=read.csv("supplementary_file_f2_novel_orf_counts.csv")


ggplot(shef_non_canonical_ont %>% filter(pos>50) %>% group_by(pos) %>% summarise(n=n()) %>% filter(n>100),aes(reorder(as.factor(pos),-n),n))+
  geom_bar(stat="identity",fill=navy,color=navy,width = 0.8)+
  ft_theme()+
  scale_x_discrete("Read Start Position")+
  scale_y_continuous("Number of Samples")+
  theme(axis.text.x=element_text(angle=45,hjust=1),
        panel.background=element_rect(fill="grey97",color="white"))
```

#### Supplementary Figure S7 - Read-Level evidence for non-canonical sub-genomic RNA at 5785 and 10639


```{r supp_figure_s7_highly_expressed_non_canonical_sgRNA, fig.width=8.25, fig.height=7, echo=F,warnings=F,message=F}


#==============================
# Get images from file
#==============================
setwd("summary_data")
five <- readPNG("images/supp_figure_5785.png")


five = ggplot() + 
    background_image(five) +
    # This ensures that the image leaves some space at the edges
    theme(plot.margin = margin(t=1, l=1, r=1, b=1, unit = "cm"))

ten <- readPNG("images/supp_figure_10639.png")

ten = ggplot() + 
    background_image(ten) +
    # This ensures that the image leaves some space at the edges
    theme(plot.margin = margin(t=1, l=1, r=1, b=1, unit = "cm"))

#==============================
# 10639
#==============================

orfs = c("S","ORF3a","M","N","10639")
counts = c(80,9,219,154,136)
nov = data.frame(orfs,counts)
nov$orfs=factor(nov$orfs,levels=c("S","ORF3a","E","M","ORF6","ORF7a","N","10639"))

ten_bars = ggplot(nov,aes(reorder(orfs,-counts),counts,fill=orfs,color=orfs))+
  geom_bar(stat="identity")+
  ft_theme()+
  theme(
    legend.position = "None",
    axis.text.x=element_text(angle=45,hjust=1)
  )+
  scale_y_continuous("Sub-genomic RNA Count")+
  scale_x_discrete("Sub-genomic RNA")+
  scale_fill_manual(values=c(navy,coral,purple,aqua,grey,orange,aqua,grey))+
  scale_color_manual(values=c(navy,coral,purple,aqua,grey,orange,aqua,grey))

counts = c(22,1,74,741,41,1,8,943)

#==============================
# 5785
#==============================

orfs = c("S","ORF3a","E","M","ORF6","ORF7a","ORF8","N","5785")
counts = c(22,1,74,741,41,1,8,943,31)
nov = data.frame(orfs,counts)
nov$orfs=factor(nov$orfs,levels=c("S","ORF3a","E","M","ORF6","ORF7a","ORF8","N","5785"))

five_bars = ggplot(nov,aes(reorder(orfs,-counts),counts,fill=orfs,color=orfs))+
  geom_bar(stat="identity")+
  ft_theme()+
  theme(
    legend.position = "None",
    axis.text.x=element_text(angle=45,hjust=1,size=8)
  )+
  scale_y_continuous("Sub-genomic RNA Count")+
  scale_x_discrete("Sub-genomic RNA")+
  scale_fill_manual(values=c(navy,coral,green,purple,yellow,orange,grey,aqua,grey))+
  scale_color_manual(values=c(navy,coral,green,purple,yellow,orange,grey,aqua,grey))

ggarrange(ten,ten_bars,five,five_bars,nrow=2,ncol=2,labels=c("A","B","C","D"),widths = c(1,0.3),heights = c(0.9,1))

```


#### Supplementary Figure S8 - sgRNA from Illumina Bait Based Capture


```{r supp_figure_s8_illumina_bait_capture , fig.width=8.25, fig.height=11.75, echo=F,warnings=F,message=F}


#==============================
# Clinical Samples Illumina Bait Based Capture - Canonical
#==============================

setwd("summary_data")


bait = read.csv("supplementary_file_f14_glasgow_bait_capure.csv")
# 
bait = bait %>% filter(orf!="N*")
coverage=ggplot(bait,aes(reorder(orf,-coverage),coverage))+
  ft_theme()+
  theme(
    panel.background=element_rect(fill="grey97",color="white"),
    legend.position = "None",
    strip.text.x = element_text(face = "bold"),
    axis.text.x=element_text(angle=90,hjust=1)
    )+
   geom_boxplot(outlier.shape = NA,color=navy)+
        geom_jitter(color=navy,height = 0)+
  scale_color_manual(values=c(navy))+
  scale_x_discrete("ORF")+
  scale_y_continuous("Median\nCoverage (+/-20bp)")

sgrna=ggplot(bait,aes(reorder(orf,-sgRNA_count),sgRNA_count))+
  ft_theme()+
  theme(
    panel.background=element_rect(fill="grey97",color="white"),
    legend.position = "None",
    strip.text.x = element_text(face = "bold"),
    axis.text.x=element_text(angle=90,hjust=1)
    )+
   geom_boxplot(outlier.shape = NA,color=navy)+
        geom_jitter(color=navy,height = 0)+
  scale_color_manual(values=c(navy))+
  scale_x_discrete("ORF")+
  scale_y_log10("sgRNA\nReads (log10)")

norm_mapped=ggplot(bait,aes(reorder(orf,-sgRPHT),sgRPHT))+
  ft_theme()+
   geom_jitter(color=navy,height = 0)+
  theme(
    panel.background=element_rect(fill="grey97",color="white"),
    legend.position = "None",
    strip.text.x = element_text(face = "bold"),
    axis.text.x=element_text(angle=90,hjust=1)
    )+
  geom_boxplot(color=navy)+
  scale_color_manual(values=c(navy))+
  scale_x_discrete("ORF")+
  scale_y_log10("sgRPHT (log10)")

norm_local=ggplot(bait,aes(reorder(orf,-sgRPTL),sgRPTL))+
  ft_theme()+
  theme(
    panel.background=element_rect(fill="grey97",color="white"),
    legend.position = "None",
    strip.text.x = element_text(face = "bold"),
    axis.text.x=element_text(angle=90,hjust=1)
    )+
  geom_boxplot(outlier.shape = NA,color=navy)+
        geom_jitter(color=navy,height = 0)+
  scale_color_manual(values=c(navy))+
  scale_x_discrete("ORF")+
  scale_y_log10("sgRPTL (log10)")

canonical = ggarrange(coverage,sgrna,norm_mapped,norm_local,labels=c('A','B','C','D'),nrow=2,ncol=2)

#==============================
# Clinical Samples Illumina Bait Bases Capture - Non-canonical
#==============================

novel_illunima = read.csv("supplementary_file_f11_glasgow_bait_capure_novel.csv")
novel_illunima= novel_illunima %>% separate(sample,c("sample","netflex","s"),sep="_")
novel_illunima = novel_illunima %>% separate(orf,c("novel","pos"),sep="_")
novel_illunima$pos=as.numeric(as.character(novel_illunima$pos))
novel_illunima$start=50
novel_illunima$y=0.05

full=ggplot(mapping=aes(x=start,y=y,xend=pos,yend=y))+
  geom_curve(data=novel_illunima%>%group_by(start,y,pos)%>%summarise(n=n()),lineend = "round",curvature=-0.3,color=grey,size=0.1)+
  scale_alpha_continuous("Number of Samples")+
  ft_theme()+
  scale_x_continuous("Position")+
  annotate(geom="rect",xmin=0,xmax=30000,ymin=-0.05,ymax=0.05,color="grey80",fill="grey80")+
  annotate(geom="rect",xmin=0,xmax=200,ymin=-0.05,ymax=0.05,color="grey30",fill="grey30")+
  annotate(geom="rect",xmin=200,xmax=13483,ymin=-0.05,ymax=0.05,color="grey50",fill="grey50")+
  annotate(geom="text",x=7000,y=0,color="white",label="ORF1a",fontface='bold')+
  annotate(geom="rect",xmin=13483,xmax=30000,ymin=-0.05,ymax=0.05,color="grey60",fill="grey60")+
  annotate(geom="text",x=17000,y=0,color="white",label="ORF1b",fontface='bold')+
  annotate(geom="rect",xmin=21532,xmax=30000,ymin=-0.05,ymax=0.05,color=navy,fill=navy)+
  annotate(geom="text",x=23500,y=0,color="white",label="S",fontface='bold')+
  annotate(geom="rect",xmin=25361,xmax=30000,ymin=-0.05,ymax=0.05,color=coral,fill=coral)+
  annotate(geom="text",x=25750,y=0,color="white",label="3a",fontface='bold')+
  annotate(geom="rect",xmin=26213,xmax=30000,ymin=-0.05,ymax=0.05,color=green,fill=green)+
  annotate(geom="rect",xmin=26449,xmax=30000,ymin=-0.05,ymax=0.05,color=purple,fill=purple)+
  annotate(geom="text",x=26700,y=0,color="white",label="M",fontface='bold')+
  annotate(geom="rect",xmin=27017,xmax=30000,ymin=-0.05,ymax=0.05,color=yellow,fill=yellow)+
  annotate(geom="rect",xmin=27364,xmax=30000,ymin=-0.05,ymax=0.05,color=orange,fill=orange)+
  annotate(geom="rect",xmin=27864,xmax=30000,ymin=-0.05,ymax=0.05,color=grey,fill=grey)+
  annotate(geom="rect",xmin=28235,xmax=30000,ymin=-0.05,ymax=0.05,color=aqua,fill=aqua)+
  annotate(geom="text",x=28800,y=0,color="white",label="N",fontface='bold')+
  annotate(geom="rect",xmin=29510,xmax=30000,ymin=-0.05,ymax=0.05,color="grey80",fill="grey80")+
  annotate(geom="rect",xmin=0,xmax=30000,ymin=-0.05,ymax=0.05,fill="white",alpha=0.3)+
  geom_point(alpha=0.8,data=novel_illunima,aes(x=pos,y=0.05,size=sgRNA_count),color=navy,alpha=0.5)+
  theme(
    axis.text.y=element_blank(),
    axis.title.y=element_blank(),
    axis.line.y = element_blank(),
    
    panel.grid.major = element_blank(), 
    panel.grid.minor = element_blank(),
    strip.text.x = element_text(face="bold")
        )+
  scale_size_continuous("Number of Reads")+
  scale_y_continuous(limits=c(-0.1,0.4))


count=ggplot(novel_illunima,aes(pos,sgRNA_count,color=sample))+geom_bar(stat="identity")+scale_color_manual(values=c(navy,coral,grey,yellow,purple))+
  ft_theme()+
  theme(
    legend.position = "None",
    panel.background=element_rect(fill="grey97",color="white")
    )+
  scale_y_continuous("sgRNA\nCount")+
  scale_x_continuous("Genome Position")

sum=ggplot(novel_illunima %>% group_by(pos) %>% summarise(n=n()),aes(pos,n))+geom_bar(stat="identity",fill=navy,color=navy)+
  ft_theme()+
  theme(
    legend.position = "None",
    panel.background=element_rect(fill="grey97",color="white")
  )+
  scale_y_continuous("Number\nof Samples")+
  scale_x_continuous("Genome Position")

non_canonical=ggarrange(full,count,sum,nrow=3,labels=c('E','F','G'),align ="v",heights=c(1,0.7,0.7))


ggarrange(canonical,non_canonical,nrow=2,heights=c(0.8,1),align="hv")


```

#### Supplementary Figure S9 - Non-canonical sub-genomic RNA detected in an vitro infection model

```{r supp_figure_s9_non_canonical_sgRNA_in_vitro , fig.width=8.25, fig.height=11.75, echo=F,warnings=F,message=F}

setwd("summary_data")
#==============================
# Cell Lines Non-Canonical ONT
#==============================

cell_non_canonical_ont = read.csv("supplementary_file_f13_ont_in_vitro_novel.csv")

cell_non_canonical_ont = cell_non_canonical_ont %>% separate(orf,c("novel","pos"),sep="_")

cell_non_canonical_ont$location = "IN VITRO"

cell_non_canonical_ont$class = "ONT Artic"

cell_non_canonical_ont$status = "Non-canonical"

cell_non_canonical_ont$y=0.05

cell_non_canonical_ont = cell_non_canonical_ont %>% separate(sample,c("line","virus","time"),sep="_")

cell_non_canonical_ont$pos = as.numeric(as.character(cell_non_canonical_ont$pos))

cell_non_canonical_ont = cell_non_canonical_ont %>% filter(pos>50)  %>% group_by(line,virus,time,pos,location,class,status,y) %>% summarise(raw_reads=sum((nsgRNA_HQ_count + nsgRNA_LQ_count)/(mapped_reads/100000)),n=n()) 


cell_non_canonical_ont$line = str_replace(cell_non_canonical_ont$line,"VAT","veroE6\nACE2\nTMPRSS2")
cell_non_canonical_ont$line = str_replace(cell_non_canonical_ont$line,"VA","veroE6\nACE2")
cell_non_canonical_ont$line = str_replace(cell_non_canonical_ont$line,"V","veroE6")
cell_non_canonical_ont$line = str_replace(cell_non_canonical_ont$line,"vero","Vero")


#SHOULD I DIVIDE BY MAPPED READS???? OTTHER WISE YOU CAN'T COMPARE!!! YES DO THIS

#==============================
# Cell Lines Non-Canonical Illumina
#==============================

cell_non_canonical_illumina = read.csv("supplementary_file_f12_illumina_in_vitro_novel.csv")

cell_non_canonical_illumina = cell_non_canonical_illumina %>% separate(orf,c("novel","pos"),sep="_")

cell_non_canonical_illumina$location = "IN VITRO"

cell_non_canonical_illumina$class = "Illumina\nMetagenomic"

cell_non_canonical_illumina$status = "Non-canonical"

cell_non_canonical_illumina$y=-0.05

cell_non_canonical_illumina = cell_non_canonical_illumina %>% separate(sample,c("line","virus","time","s"),sep="_")


cell_non_canonical_illumina$pos = as.numeric(as.character(cell_non_canonical_illumina$pos))

cell_non_canonical_illumina = cell_non_canonical_illumina  %>% group_by(line,virus,time,pos,location,class,status,y) %>% summarise(raw_reads=sum(sgRNA_count/(mapped_reads/100000)),n=n()) 

cell_non_canonical_illumina$line = str_replace(cell_non_canonical_illumina$line,"VAT","veroE6\nACE2\nTMPRSS2")
cell_non_canonical_illumina$line = str_replace(cell_non_canonical_illumina$line,"VA","veroE6\nACE2")
cell_non_canonical_illumina$line = str_replace(cell_non_canonical_illumina$line,"V","veroE6")
cell_non_canonical_illumina$line = str_replace(cell_non_canonical_illumina$line,"vero","Vero")


phe2 = rbind(cell_non_canonical_ont,cell_non_canonical_illumina)%>% filter(virus=="PHE2") %>% filter(line!="VA")
phe2$start=50


a = ggplot(mapping=aes(x=start,y=y,xend=pos,yend=y))+
  ggtitle("PHE2")+
  geom_curve(data=phe2%>%filter(class=="ONT Artic"),lineend = "round",curvature=-0.3,color=grey,size=0.1)+
  geom_curve(data=phe2%>%filter(class=="Illumina\nMetagenomic"),lineend = "round",curvature=0.3,color=grey,size=0.1)+
  # geom_curve(data=interactions,curvature=-0.4,color=green)+
  scale_alpha_continuous("Number of Samples")+
  ft_theme()+
  scale_x_continuous("Position")+
  annotate(geom="rect",xmin=0,xmax=30000,ymin=-0.05,ymax=0.05,color="grey80",fill="grey80")+
  annotate(geom="rect",xmin=0,xmax=200,ymin=-0.05,ymax=0.05,color="grey30",fill="grey30")+
  annotate(geom="rect",xmin=200,xmax=13483,ymin=-0.05,ymax=0.05,color="grey50",fill="grey50")+
  annotate(geom="text",x=7000,y=0,color="white",label="ORF1a",fontface='bold')+
  annotate(geom="rect",xmin=13483,xmax=30000,ymin=-0.05,ymax=0.05,color="grey60",fill="grey60")+
  annotate(geom="text",x=17000,y=0,color="white",label="ORF1b",fontface='bold')+
  annotate(geom="rect",xmin=21532,xmax=30000,ymin=-0.05,ymax=0.05,color=navy,fill=navy)+
  annotate(geom="text",x=23500,y=0,color="white",label="S",fontface='bold')+
  annotate(geom="rect",xmin=25361,xmax=30000,ymin=-0.05,ymax=0.05,color=coral,fill=coral)+
  annotate(geom="text",x=25750,y=0,color="white",label="3a",fontface='bold')+
  annotate(geom="rect",xmin=26213,xmax=30000,ymin=-0.05,ymax=0.05,color=green,fill=green)+
  annotate(geom="rect",xmin=26449,xmax=30000,ymin=-0.05,ymax=0.05,color=purple,fill=purple)+
  annotate(geom="text",x=26700,y=0,color="white",label="M",fontface='bold')+
  annotate(geom="rect",xmin=27017,xmax=30000,ymin=-0.05,ymax=0.05,color=yellow,fill=yellow)+
  annotate(geom="rect",xmin=27364,xmax=30000,ymin=-0.05,ymax=0.05,color=orange,fill=orange)+
  annotate(geom="rect",xmin=27864,xmax=30000,ymin=-0.05,ymax=0.05,color=grey,fill=grey)+
  annotate(geom="rect",xmin=28235,xmax=30000,ymin=-0.05,ymax=0.05,color=aqua,fill=aqua)+
  annotate(geom="text",x=28800,y=0,color="white",label="N",fontface='bold')+
  annotate(geom="rect",xmin=29510,xmax=30000,ymin=-0.05,ymax=0.05,color="grey80",fill="grey80")+
  annotate(geom="rect",xmin=0,xmax=30000,ymin=-0.05,ymax=0.05,fill="white",alpha=0.3)+
  geom_point(alpha=0.8,data=phe2%>%filter(class=="ONT Artic")%>%arrange(n),aes(x=pos,y=0.05,size=raw_reads,color=class))+
  geom_point(alpha=0.8,data=phe2%>%filter(class=="Illumina\nMetagenomic"),aes(x=pos,y=-0.05,size=raw_reads,color=class))+
  theme(
    plot.title = element_text(hjust = 0.5,colour = '#4D4845'),
    axis.text.y=element_blank(),
    axis.title.y=element_blank(),
    axis.line.y = element_blank(),
    panel.grid.major = element_blank(), 
    panel.grid.minor = element_blank(),
    legend.justification = "center",
    panel.background=element_rect(fill="grey97",color="white"),
    strip.text.y = element_text(face = "bold",colour = '#4D4845'),
    strip.text.x = element_text(face = "bold",colour = '#4D4845')
        )+
  scale_color_manual("Tech",values=c(orange,navy))+
  scale_size_continuous("Reads per\n100000 Mapped",limits = c(0, 10))+facet_grid(line~time)+
  scale_y_continuous(limits=c(-0.3,0.3))


gla1 = rbind(cell_non_canonical_ont,cell_non_canonical_illumina)%>% filter(virus=="GLA1")%>% filter(line!="VA")
gla1$start=50


b = ggplot(mapping=aes(x=start,y=y,xend=pos,yend=y))+
  ggtitle("GLA1")+
  geom_curve(data=gla1%>%filter(class=="ONT Artic"),lineend = "round",curvature=-0.3,color=grey,size=0.1)+
  geom_curve(data=gla1%>%filter(class=="Illumina\nMetagenomic"),lineend = "round",curvature=0.3,color=grey,size=0.1)+
  # geom_curve(data=interactions,curvature=-0.4,color=green)+
  scale_alpha_continuous("Number of Samples")+
  ft_theme()+
  scale_x_continuous("Position")+
  annotate(geom="rect",xmin=0,xmax=30000,ymin=-0.05,ymax=0.05,color="grey80",fill="grey80")+
  annotate(geom="rect",xmin=0,xmax=200,ymin=-0.05,ymax=0.05,color="grey30",fill="grey30")+
  annotate(geom="rect",xmin=200,xmax=13483,ymin=-0.05,ymax=0.05,color="grey50",fill="grey50")+
  annotate(geom="text",x=7000,y=0,color="white",label="ORF1a",fontface='bold')+
  annotate(geom="rect",xmin=13483,xmax=30000,ymin=-0.05,ymax=0.05,color="grey60",fill="grey60")+
  annotate(geom="text",x=17000,y=0,color="white",label="ORF1b",fontface='bold')+
  annotate(geom="rect",xmin=21532,xmax=30000,ymin=-0.05,ymax=0.05,color=navy,fill=navy)+
  annotate(geom="text",x=23500,y=0,color="white",label="S",fontface='bold')+
  annotate(geom="rect",xmin=25361,xmax=30000,ymin=-0.05,ymax=0.05,color=coral,fill=coral)+
  annotate(geom="text",x=25750,y=0,color="white",label="3a",fontface='bold')+
  annotate(geom="rect",xmin=26213,xmax=30000,ymin=-0.05,ymax=0.05,color=green,fill=green)+
  annotate(geom="rect",xmin=26449,xmax=30000,ymin=-0.05,ymax=0.05,color=purple,fill=purple)+
  annotate(geom="text",x=26700,y=0,color="white",label="M",fontface='bold')+
  annotate(geom="rect",xmin=27017,xmax=30000,ymin=-0.05,ymax=0.05,color=yellow,fill=yellow)+
  annotate(geom="rect",xmin=27364,xmax=30000,ymin=-0.05,ymax=0.05,color=orange,fill=orange)+
  annotate(geom="rect",xmin=27864,xmax=30000,ymin=-0.05,ymax=0.05,color=grey,fill=grey)+
  annotate(geom="rect",xmin=28235,xmax=30000,ymin=-0.05,ymax=0.05,color=aqua,fill=aqua)+
  annotate(geom="text",x=28800,y=0,color="white",label="N",fontface='bold')+
  annotate(geom="rect",xmin=29510,xmax=30000,ymin=-0.05,ymax=0.05,color="grey80",fill="grey80")+
  annotate(geom="rect",xmin=0,xmax=30000,ymin=-0.05,ymax=0.05,fill="white",alpha=0.3)+
  geom_point(alpha=0.8,data=gla1%>%filter(class=="ONT Artic")%>%arrange(n),aes(x=pos,y=0.05,size=raw_reads,color=class))+
  geom_point(alpha=0.8,data=gla1%>%filter(class=="Illumina\nMetagenomic"),aes(x=pos,y=-0.05,size=raw_reads,color=class))+
  theme(
    plot.title = element_text(hjust = 0.5,colour = '#4D4845'),
    axis.text.y=element_blank(),
    axis.title.y=element_blank(),
    axis.line.y = element_blank(),
    panel.grid.major = element_blank(), 
    panel.grid.minor = element_blank(),
    legend.justification = "center",
    panel.background=element_rect(fill="grey97",color="white"),
    strip.text.y = element_text(face = "bold",colour = '#4D4845'),
    strip.text.x = element_text(face = "bold",colour = '#4D4845')
        )+
  scale_color_manual("Tech",values=c(orange,navy))+
  scale_size_continuous("Reads per\n100000 Mapped",limits = c(0,10))+facet_grid(line~time)+
  scale_y_continuous(limits=c(-0.3,0.3))

two = rbind(cell_non_canonical_ont,cell_non_canonical_illumina)%>% filter(virus=="GLA2")%>% filter(line!="VA")
two$start=50


c = ggplot(mapping=aes(x=start,y=y,xend=pos,yend=y))+
  ggtitle("GLA2")+
  geom_curve(data=two%>%filter(class=="ONT Artic"),lineend = "round",curvature=-0.3,color=grey,size=0.1)+
  geom_curve(data=two%>%filter(class=="Illumina\nMetagenomic"),lineend = "round",curvature=0.3,color=grey,size=0.1)+
  # geom_curve(data=interactions,curvature=-0.4,color=green)+
  ft_theme()+
  scale_x_continuous("Position")+
  annotate(geom="rect",xmin=0,xmax=30000,ymin=-0.05,ymax=0.05,color="grey80",fill="grey80")+
  annotate(geom="rect",xmin=0,xmax=200,ymin=-0.05,ymax=0.05,color="grey30",fill="grey30")+
  annotate(geom="rect",xmin=200,xmax=13483,ymin=-0.05,ymax=0.05,color="grey50",fill="grey50")+
  annotate(geom="text",x=7000,y=0,color="white",label="ORF1a",fontface='bold')+
  annotate(geom="rect",xmin=13483,xmax=30000,ymin=-0.05,ymax=0.05,color="grey60",fill="grey60")+
  annotate(geom="text",x=17000,y=0,color="white",label="ORF1b",fontface='bold')+
  annotate(geom="rect",xmin=21532,xmax=30000,ymin=-0.05,ymax=0.05,color=navy,fill=navy)+
  annotate(geom="text",x=23500,y=0,color="white",label="S",fontface='bold')+
  annotate(geom="rect",xmin=25361,xmax=30000,ymin=-0.05,ymax=0.05,color=coral,fill=coral)+
  annotate(geom="text",x=25750,y=0,color="white",label="3a",fontface='bold')+
  annotate(geom="rect",xmin=26213,xmax=30000,ymin=-0.05,ymax=0.05,color=green,fill=green)+
  annotate(geom="rect",xmin=26449,xmax=30000,ymin=-0.05,ymax=0.05,color=purple,fill=purple)+
  annotate(geom="text",x=26700,y=0,color="white",label="M",fontface='bold')+
  annotate(geom="rect",xmin=27017,xmax=30000,ymin=-0.05,ymax=0.05,color=yellow,fill=yellow)+
  annotate(geom="rect",xmin=27364,xmax=30000,ymin=-0.05,ymax=0.05,color=orange,fill=orange)+
  annotate(geom="rect",xmin=27864,xmax=30000,ymin=-0.05,ymax=0.05,color=grey,fill=grey)+
  annotate(geom="rect",xmin=28235,xmax=30000,ymin=-0.05,ymax=0.05,color=aqua,fill=aqua)+
  annotate(geom="text",x=28800,y=0,color="white",label="N",fontface='bold')+
  annotate(geom="rect",xmin=29510,xmax=30000,ymin=-0.05,ymax=0.05,color="grey80",fill="grey80")+
  annotate(geom="rect",xmin=0,xmax=30000,ymin=-0.05,ymax=0.05,fill="white",alpha=0.3)+
  geom_point(alpha=0.8,data=two%>%filter(class=="ONT Artic")%>%arrange(n),aes(x=pos,y=0.05,size=raw_reads,color=class))+
  geom_point(alpha=0.8,data=two%>%filter(class=="Illumina\nMetagenomic"),aes(x=pos,y=-0.05,size=raw_reads,color=class))+
  theme(
    plot.title = element_text(hjust = 0.5,colour = '#4D4845'),
    axis.text.y=element_blank(),
    axis.title.y=element_blank(),
    axis.line.y = element_blank(),
    panel.grid.major = element_blank(), 
    panel.grid.minor = element_blank(),
    legend.justification = "center",
    panel.background=element_rect(fill="grey97",color="white"),
    strip.text.y = element_text(face = "bold",colour = '#4D4845'),
    strip.text.x = element_text(face = "bold",colour = '#4D4845')
        )+
  scale_color_manual("Tech",values=c(orange,navy))+
  scale_size_continuous("Reads per\n100000 Mapped",limits = c(0, 10))+facet_grid(line~time)+
  scale_y_continuous(limits=c(-0.3,0.3))

ggarrange(a,b,c,labels=c("A","B","C"),nrow=3,legend="bottom",common.legend = T)

```


#### Supplementary Figure S11 - Evidence for sgRNA for ORF3b and ORF7b?

```{r  supp_figure_s11_3b_7b ,fig.width=8.25, fig.height=11.75, echo=F,warnings=F,message=F}

#==============================
# Load some data
#==============================

setwd("summary_data/")
novel_glas=read.csv("supplementary_file_f10_novel_orf_counts_glasgow.csv")
novel_glas = novel_glas %>% separate(orf,c("novel","pos"),sep="_")
novel_glas$pos=as.numeric(as.character(novel_glas$pos))
novel_glas$location="GLAS"
novel_glas$y=-0.05

novel_shef=read.csv("supplementary_file_f2_novel_orf_counts.csv")
#novel_shef = novel_shef %>% separate(orf,c("novel","pos"),sep="_")
novel_shef$pos=as.numeric(as.character(novel_shef$pos))
novel_shef$location="SHEF"
novel_shef$y=0.05

novel=rbind(novel_glas,novel_shef)

novel=novel %>% filter(pos > 50) %>% filter(nsgRNA_HQ_count!=0)
novel$start=50

summary = novel%>%mutate(total=(as.numeric(as.character(nsgRNA_HQ_count))+ as.numeric(as.character(nsgRNA_LQ_count))))%>%group_by(start,y,location,pos)%>%summarise(n=n(),m=sum(total))

full=ggplot(mapping=aes(x=start,y=y,xend=pos,yend=y))+
  geom_curve(data=summary%>%filter(location=="SHEF"),lineend = "round",curvature=-0.3,color=grey,size=0.1)+
  geom_curve(data=summary%>%filter(location=="GLAS"),lineend = "round",curvature=0.3,color=grey,size=0.1)+
  scale_alpha_continuous("Number of Samples")+
  ft_theme()+
  scale_x_continuous("Position")+
  annotate(geom="rect",xmin=0,xmax=30000,ymin=-0.05,ymax=0.05,color="grey80",fill="grey80")+
  annotate(geom="rect",xmin=0,xmax=200,ymin=-0.05,ymax=0.05,color="grey30",fill="grey30")+
  annotate(geom="rect",xmin=200,xmax=13483,ymin=-0.05,ymax=0.05,color="grey50",fill="grey50")+
  annotate(geom="text",x=7000,y=0,color="white",label="ORF1a",fontface='bold')+
  annotate(geom="rect",xmin=13483,xmax=30000,ymin=-0.05,ymax=0.05,color="grey60",fill="grey60")+
  annotate(geom="text",x=17000,y=0,color="white",label="ORF1b",fontface='bold')+
  annotate(geom="rect",xmin=21532,xmax=30000,ymin=-0.05,ymax=0.05,color=navy,fill=navy)+
  annotate(geom="text",x=23500,y=0,color="white",label="S",fontface='bold')+
  annotate(geom="rect",xmin=25361,xmax=30000,ymin=-0.05,ymax=0.05,color=coral,fill=coral)+
  annotate(geom="text",x=25750,y=0,color="white",label="3a",fontface='bold')+
  annotate(geom="rect",xmin=26213,xmax=30000,ymin=-0.05,ymax=0.05,color=green,fill=green)+
  annotate(geom="rect",xmin=26449,xmax=30000,ymin=-0.05,ymax=0.05,color=purple,fill=purple)+
  annotate(geom="text",x=26700,y=0,color="white",label="M",fontface='bold')+
  annotate(geom="rect",xmin=27017,xmax=30000,ymin=-0.05,ymax=0.05,color=yellow,fill=yellow)+
  annotate(geom="rect",xmin=27364,xmax=30000,ymin=-0.05,ymax=0.05,color=orange,fill=orange)+
  annotate(geom="rect",xmin=27864,xmax=30000,ymin=-0.05,ymax=0.05,color=grey,fill=grey)+
  annotate(geom="rect",xmin=28235,xmax=30000,ymin=-0.05,ymax=0.05,color=aqua,fill=aqua)+
  annotate(geom="text",x=28800,y=0,color="white",label="N",fontface='bold')+
  annotate(geom="rect",xmin=29510,xmax=30000,ymin=-0.05,ymax=0.05,color="grey80",fill="grey80")+
  annotate(geom="rect",xmin=0,xmax=30000,ymin=-0.05,ymax=0.05,fill="white",alpha=0.3)+
  geom_point(alpha=0.8,data=summary%>%filter(location=="SHEF")%>%arrange(n),aes(x=pos,y=0.05,size=m,color=n))+
  geom_point(alpha=0.8,data=summary%>%filter(location=="GLAS"),aes(x=pos,y=-0.05,size=m,color=n))+
  theme(
    axis.text.y=element_blank(),
    axis.title.y=element_blank(),
    axis.line.y = element_blank(),
    panel.grid.major = element_blank(), 
    panel.grid.minor = element_blank(),
    legend.position = "right",
    legend.justification = "center",
    legend.direction = "vertical",
    legend.key.size = unit(0.5, "cm"),
    legend.key.height = unit(0.3, "cm"),
        )+
  scale_color_gradient("Number of\nSamples",low=navy,high=coral)+
  annotate(geom="text",label="Sheffield ONT ARTIC (n>5)",fontface='bold',x=1000,y=0.5,color="#4D4845", hjust = 0)+
  annotate(geom="text",label="Glasgow ONT ARTIC (n>3)",fontface='bold',x=1000,y=-0.5,color="#4D4845", hjust = 0)+
  scale_size_continuous("Number of\nReads")

#==============================
# ORF3b
#==============================

orf3b = full +  coord_cartesian(xlim=c(25790,25840),ylim=c(-0.2,0.2))+
  theme(
    legend.position="none",
    axis.title.x = element_blank(),
    panel.background = element_rect(colour="#4D4845"),
    plot.title = element_text(size=10,colour="#4D4845")
  )+
  annotate(geom="rect",xmin=25814,xmax=Inf,ymin=-0.035,ymax=0.035,alpha=0.7,color=grey,fill=grey)+
  annotate(geom = "text",label="ORF3b?",x=25817,y=0,hjust=0,color="white",fontface=2)+
  annotate(geom = "text",label="A",x=25786,y=0.17,hjust=0)+
  annotate(geom = "text",label="A",x=25787,y=0.17,hjust=0)+
  annotate(geom = "text",label="A",x=25788,y=0.17,hjust=0)+
  annotate(geom = "text",label="T",x=25789,y=0.17,hjust=0)+
  annotate(geom = "text",label="G",x=25790,y=0.17,hjust=0)+
  annotate(geom = "text",label="C",x=25791,y=0.17,hjust=0)+
  annotate(geom = "text",label="C",x=25792,y=0.17,hjust=0)+
  annotate(geom = "text",label="G",x=25793,y=0.17,hjust=0)+
  annotate(geom = "text",label="T",x=25794,y=0.17,hjust=0)+
  annotate(geom = "text",label="T",x=25795,y=0.17,hjust=0)+
  annotate(geom = "text",label="C",x=25796,y=0.17,hjust=0)+
  annotate(geom = "text",label="C",x=25797,y=0.17,hjust=0)+
  annotate(geom = "text",label="A",x=25798,y=0.17,hjust=0)+
  annotate(geom = "text",label="A",x=25799,y=0.17,hjust=0)+
  annotate(geom = "text",label="A",x=25800,y=0.17,hjust=0)+
  annotate(geom = "text",label="A",x=25801,y=0.17,hjust=0)+
  annotate(geom = "text",label="A",x=25802,y=0.17,hjust=0)+
  annotate(geom = "text",label="C",x=25803,y=0.17,hjust=0)+
  annotate(geom = "text",label="C",x=25804,y=0.17,hjust=0)+
  annotate(geom = "text",label="C",x=25805,y=0.17,hjust=0)+
  annotate(geom = "text",label="A",x=25806,y=0.17,hjust=0)+
  annotate(geom = "text",label="T",x=25807,y=0.17,hjust=0)+
  annotate(geom = "text",label="T",x=25808,y=0.17,hjust=0)+
  annotate(geom = "text",label="A",x=25809,y=0.17,hjust=0)+
  annotate(geom = "text",label="C",x=25810,y=0.17,hjust=0)+
  annotate(geom = "text",label="T",x=25811,y=0.17,hjust=0)+
  annotate(geom = "text",label="T",x=25812,y=0.17,hjust=0)+
  annotate(geom = "text",label="T",x=25813,y=0.17,hjust=0)+
  annotate(geom = "text",label="A",x=25814,y=0.17,hjust=0,color=green)+
  annotate(geom = "text",label="T",x=25815,y=0.17,hjust=0,color=green)+
  annotate(geom = "text",label="G",x=25816,y=0.17,hjust=0,color=green)+
  annotate(geom = "text",label="M",x=25815,y=0.1,hjust=0,fontface=2)+
  annotate(geom = "text",label="M",x=25818,y=0.1,hjust=0,fontface=2)+
  annotate(geom = "text",label="P",x=25821,y=0.1,hjust=0,fontface=2)+
  annotate(geom = "text",label="T",x=25824,y=0.1,hjust=0,fontface=2)+
  annotate(geom = "text",label="I",x=25827,y=0.1,hjust=0,fontface=2)+
  annotate(geom = "text",label="F",x=25830,y=0.1,hjust=0,fontface=2)+
  annotate(geom = "text",label="F",x=25833,y=0.1,hjust=0,fontface=2)+
  annotate(geom = "text",label="A",x=25836,y=0.1,hjust=0,fontface=2)+
  annotate(geom = "text",label="G",x=25839,y=0.1,hjust=0,fontface=2)+
  annotate(geom = "text",label="I",x=25842,y=0.1,hjust=0,fontface=2)+
  annotate(geom = "text",label="L",x=25845,y=0.1,hjust=0,fontface=2)+
  annotate(geom = "text",label="I",x=25848,y=0.1,hjust=0,fontface=2)+
  annotate(geom = "text",label="A",x=25817,y=0.17,hjust=0)+
  annotate(geom = "text",label="T",x=25818,y=0.17,hjust=0)+
  annotate(geom = "text",label="G",x=25819,y=0.17,hjust=0)+
  annotate(geom = "text",label="C",x=25820,y=0.17,hjust=0)+
  annotate(geom = "text",label="C",x=25821,y=0.17,hjust=0)+
  annotate(geom = "text",label="A",x=25822,y=0.17,hjust=0)+
  annotate(geom = "text",label="A",x=25823,y=0.17,hjust=0)+
  annotate(geom = "text",label="C",x=25824,y=0.17,hjust=0)+
  annotate(geom = "text",label="T",x=25825,y=0.17,hjust=0)+
  annotate(geom = "text",label="A",x=25826,y=0.17,hjust=0)+
  annotate(geom = "text",label="T",x=25827,y=0.17,hjust=0)+
  annotate(geom = "text",label="T",x=25828,y=0.17,hjust=0)+
  annotate(geom = "text",label="T",x=25829,y=0.17,hjust=0)+
  annotate(geom = "text",label="T",x=25830,y=0.17,hjust=0)+
  annotate(geom = "text",label="C",x=25831,y=0.17,hjust=0)+
  annotate(geom = "text",label="T",x=25832,y=0.17,hjust=0)+
  annotate(geom = "text",label="T",x=25833,y=0.17,hjust=0)+
  annotate(geom = "text",label="T",x=25834,y=0.17,hjust=0)+
  annotate(geom = "text",label="G",x=25835,y=0.17,hjust=0)+
  annotate(geom = "text",label="C",x=25836,y=0.17,hjust=0)+
  annotate(geom = "text",label="T",x=25837,y=0.17,hjust=0)+
  annotate(geom = "text",label="G",x=25838,y=0.17,hjust=0)+
  annotate(geom = "text",label="G",x=25839,y=0.17,hjust=0)+
  annotate(geom = "text",label="C",x=25840,y=0.17,hjust=0)+
  annotate(geom = "text",label="A",x=25841,y=0.17,hjust=0)+
  annotate(geom = "text",label="T",x=25842,y=0.17,hjust=0)+
  annotate(geom = "text",label="A",x=25843,y=0.17,hjust=0)+
  annotate(geom = "text",label="C",x=25844,y=0.17,hjust=0)+
  annotate(geom = "text",label="T",x=25845,y=0.17,hjust=0)+
  annotate(geom = "text",label="A",x=25846,y=0.17,hjust=0)+
  annotate(geom = "text",label="A",x=25847,y=0.17,hjust=0)+
  annotate(geom = "text",label="T",x=25848,y=0.17,hjust=0)+
  annotate(geom = "text",label="T",x=25849,y=0.17,hjust=0)+
  annotate(geom = "text",label="G",x=25850,y=0.17,hjust=0)+
  annotate(geom = "text",label="T",x=25851,y=0.17,hjust=0)+
  annotate(geom = "text",label="T",x=25852,y=0.17,hjust=0)+
  annotate(geom = "text",label="A",x=25853,y=0.17,hjust=0)+
  annotate(geom = "text",label="C",x=25854,y=0.17,hjust=0)

orf3b_hist = ggplot(novel_shef %>% filter(nsgRNA_HQ_count!=0),aes(pos))+
  geom_bar(color=NA,fill=coral)+
  ft_theme()+
  scale_y_continuous("Sample\nCount")+
  theme(
    panel.background=element_rect(fill="grey97",colour="#4D4845"),
    axis.title.x = element_blank()
  )+
  coord_cartesian(xlim=c(25790,25840),ylim=c(0,35))

#==============================
# ORF7b
#==============================


zoom_more = full +  coord_cartesian(xlim=c(27740,27780),ylim=c(-0.2,0.2))+
  theme(
    legend.position="none",
    axis.title.x = element_blank(),
    panel.background = element_rect(colour="#4D4845"),
    plot.title = element_text(size=10,colour="#4D4845")
  )+
  annotate(geom = "text",label="F",x=27734,y=0.1,hjust=0,fontface=2)+
  annotate(geom = "text",label="T",x=27737,y=0.1,hjust=0,fontface=2)+
  annotate(geom = "text",label="L",x=27740,y=0.1,hjust=0,fontface=2)+
  annotate(geom = "text",label="K",x=27743,y=0.1,hjust=0,fontface=2)+
  annotate(geom = "text",label="R",x=27746,y=0.1,hjust=0,fontface=2)+
  annotate(geom = "text",label="K",x=27749,y=0.1,hjust=0,fontface=2)+
  annotate(geom = "text",label="T",x=27752,y=0.1,hjust=0,fontface=2)+
  annotate(geom = "text",label="E",x=27755,y=0.1,hjust=0,fontface=2)+
  annotate(geom = "text",label="*",x=27758,y=0.1,hjust=0,fontface=2)+
  annotate(geom = "text",label="M",x=27757,y=-0.17,hjust=0,fontface=2)+
  annotate(geom = "text",label="I",x=27760,y=-0.17,hjust=0,fontface=2)+
  annotate(geom = "text",label="E",x=27763,y=-0.17,hjust=0,fontface=2)+
  annotate(geom = "text",label="L",x=27766,y=-0.17,hjust=0,fontface=2)+
  annotate(geom = "text",label="S",x=27769,y=-0.17,hjust=0,fontface=2)+
  annotate(geom = "text",label="I",x=27772,y=-0.17,hjust=0,fontface=2)+
  annotate(geom = "text",label="D",x=27775,y=-0.17,hjust=0,fontface=2)+
  annotate(geom = "text",label="F",x=27778,y=-0.17,hjust=0,fontface=2)+
  annotate(geom = "text",label="Y",x=27781,y=-0.17,hjust=0,fontface=2)+
  annotate(geom = "text",label="D",x=27775,y=-0.17,hjust=0,fontface=2)+
  annotate(geom = "text",label="A",x=27738,y=0.17,hjust=0)+
  annotate(geom = "text",label="C",x=27739,y=0.17,hjust=0)+
  annotate(geom = "text",label="T",x=27740,y=0.17,hjust=0)+
  annotate(geom = "text",label="C",x=27741,y=0.17,hjust=0)+
  annotate(geom = "text",label="A",x=27742,y=0.17,hjust=0)+
  annotate(geom = "text",label="A",x=27743,y=0.17,hjust=0,color=navy,fontface =2)+
  annotate(geom = "text",label="A",x=27744,y=0.17,hjust=0,color=navy,fontface =2)+
  annotate(geom = "text",label="A",x=27745,y=0.17,hjust=0,color=navy,fontface =2)+
  annotate(geom = "text",label="G",x=27746,y=0.17,hjust=0,color=navy,fontface =2)+
  annotate(geom = "text",label="A",x=27747,y=0.17,hjust=0,color=navy,fontface =2)+
  annotate(geom = "text",label="A",x=27748,y=0.17,hjust=0,color=navy,fontface =2)+
  annotate(geom = "text",label="A",x=27749,y=0.17,hjust=0,color=navy,fontface =2)+
  annotate(geom = "text",label="G",x=27750,y=0.17,hjust=0)+
  annotate(geom = "text",label="A",x=27751,y=0.17,hjust=0)+
  annotate(geom = "text",label="C",x=27752,y=0.17,hjust=0)+
  annotate(geom = "text",label="A",x=27753,y=0.17,hjust=0)+
  annotate(geom = "text",label="G",x=27754,y=0.17,hjust=0)+
  annotate(geom = "text",label="A",x=27755,y=0.17,hjust=0)+
  annotate(geom = "text",label="A",x=27756,y=0.17,hjust=0)+
  annotate(geom = "text",label="T",x=27757,y=0.17,hjust=0,color=coral)+
  annotate(geom = "text",label="G",x=27758,y=0.17,hjust=0,color=coral)+
  annotate(geom = "text",label="A",x=27759,y=0.17,hjust=0,color=coral)+
  annotate(geom = "text",label="7a",x=27760,y=0.125,hjust=0, fontface =2)+
  annotate(geom = "text",label="7b",x=27754,y=-0.125,hjust=0, fontface =2)+
  annotate(geom = "text",label="A",x=27756,y=-0.1,hjust=0,color=green)+
  annotate(geom = "text",label="T",x=27757,y=-0.1,hjust=0,color=green)+
  annotate(geom = "text",label="G",x=27758,y=-0.1,hjust=0,color=green)+
  annotate(geom = "text",label="A",x=27759,y=-0.1,hjust=0)+
  annotate(geom = "text",label="T",x=27760,y=-0.1,hjust=0)+
  annotate(geom = "text",label="T",x=27761,y=-0.1,hjust=0)+
  annotate(geom = "text",label="G",x=27762,y=-0.1,hjust=0)+
  annotate(geom = "text",label="A",x=27763,y=-0.1,hjust=0)+
  annotate(geom = "text",label="A",x=27764,y=-0.1,hjust=0)+
  annotate(geom = "text",label="C",x=27765,y=-0.1,hjust=0)+
  annotate(geom = "text",label="T",x=27766,y=-0.1,hjust=0)+
  annotate(geom = "text",label="T",x=27767,y=-0.1,hjust=0)+
  annotate(geom = "text",label="T",x=27768,y=-0.1,hjust=0)+
  annotate(geom = "text",label="C",x=27769,y=-0.1,hjust=0)+
  annotate(geom = "text",label="A",x=27770,y=-0.1,hjust=0)+
  annotate(geom = "text",label="T",x=27771,y=-0.1,hjust=0)+
  annotate(geom = "text",label="T",x=27772,y=-0.1,hjust=0)+
  annotate(geom = "text",label="A",x=27773,y=-0.1,hjust=0)+
  annotate(geom = "text",label="A",x=27774,y=-0.1,hjust=0)+
  annotate(geom = "text",label="T",x=27775,y=-0.1,hjust=0)+
  annotate(geom = "text",label="T",x=27776,y=-0.1,hjust=0)+
  annotate(geom = "text",label="G",x=27777,y=-0.1,hjust=0)+
  annotate(geom = "text",label="A",x=27778,y=-0.1,hjust=0)+
  annotate(geom = "text",label="C",x=27779,y=-0.1,hjust=0)+
  annotate(geom = "text",label="T",x=27780,y=-0.1,hjust=0)+
  annotate(geom = "text",label="T",x=27781,y=-0.1,hjust=0)+
  annotate(geom = "text",label="C",x=27782,y=-0.1,hjust=0)+
  annotate(geom = "text",label="T",x=27783,y=-0.1,hjust=0)

orf7b_hist = ggplot(novel_shef %>% filter(nsgRNA_HQ_count!=0),aes(pos))+
  geom_bar(fill=orange,color=NA)+
  ft_theme()+
  scale_y_continuous("Sample\nCount")+
  theme(
    panel.background=element_rect(fill="grey97",colour="#4D4845"),
    axis.title.x = element_blank()
  )+
  coord_cartesian(xlim=c(27740,27780),ylim=c(0,450))


reads=readPNG("images/sup_figure_non-canonical_query_orf7b.png")
read_plot=ggplot()+
  background_image(reads)+
  scale_x_continuous(limits=c(27738.5,27781))+
  scale_y_continuous(limits=c(-0.1,5))+
  ft_theme()+
  annotate(geom="rect",fill=navy,alpha=0.4,xmin = -Inf, xmax = 27758,ymin=-Inf,ymax=Inf)+
  annotate(geom="rect",fill=coral,alpha=0.4,xmin =27758, xmax = 27762,ymin=-Inf,ymax=Inf)+
  annotate(geom = "text",label="Leader",color="white",x=27745,y=3,hjust=0,size=7)+
  annotate(geom = "text",label="?",color="white",x=27759,y=3,hjust=0,size=7)+
  annotate(geom="rect",fill="white",color='#4D4845',xmin = -Inf, xmax = Inf,ymin=-Inf,ymax=0.5)+
  annotate(geom = "text",label="A",x=27738,y=0.1,hjust=0)+
  annotate(geom = "text",label="C",x=27739,y=0.1,hjust=0)+
  annotate(geom = "text",label="T",x=27740,y=0.1,hjust=0)+
  annotate(geom = "text",label="C",x=27741,y=0.1,hjust=0)+
  annotate(geom = "text",label="A",x=27742,y=0.1,hjust=0)+
  annotate(geom = "text",label="A",x=27743,y=0.1,hjust=0)+
  annotate(geom = "text",label="A",x=27744,y=0.1,hjust=0)+
  annotate(geom = "text",label="A",x=27745,y=0.1,hjust=0)+
  annotate(geom = "text",label="G",x=27746,y=0.1,hjust=0)+
  annotate(geom = "text",label="A",x=27747,y=0.1,hjust=0)+
  annotate(geom = "text",label="A",x=27748,y=0.1,hjust=0)+
  annotate(geom = "text",label="A",x=27749,y=0.1,hjust=0)+
  annotate(geom = "text",label="G",x=27750,y=0.1,hjust=0)+
  annotate(geom = "text",label="A",x=27751,y=0.1,hjust=0)+
  annotate(geom = "text",label="C",x=27752,y=0.1,hjust=0)+
  annotate(geom = "text",label="A",x=27753,y=0.1,hjust=0)+
  annotate(geom = "text",label="G",x=27754,y=0.1,hjust=0)+
  annotate(geom = "text",label="A",x=27755,y=0.1,hjust=0)+
  annotate(geom = "text",label="A",x=27756,y=0.1,hjust=0,color=green)+
  annotate(geom = "text",label="T",x=27757,y=0.1,hjust=0,color=green)+
  annotate(geom = "text",label="G",x=27758,y=0.1,hjust=0,color=green)+
  annotate(geom = "text",label="A",x=27759,y=0.1,hjust=0)+
  annotate(geom = "text",label="T",x=27760,y=0.1,hjust=0)+
  annotate(geom = "text",label="T",x=27761,y=0.1,hjust=0)+
  annotate(geom = "text",label="G",x=27762,y=0.1,hjust=0)+
  annotate(geom = "text",label="A",x=27763,y=0.1,hjust=0)+
  annotate(geom = "text",label="A",x=27764,y=0.1,hjust=0)+
  annotate(geom = "text",label="C",x=27765,y=0.1,hjust=0)+
  annotate(geom = "text",label="T",x=27766,y=0.1,hjust=0)+
  annotate(geom = "text",label="T",x=27767,y=0.1,hjust=0)+
  annotate(geom = "text",label="T",x=27768,y=0.1,hjust=0)+
  annotate(geom = "text",label="C",x=27769,y=0.1,hjust=0)+
  annotate(geom = "text",label="A",x=27770,y=0.1,hjust=0)+
  annotate(geom = "text",label="T",x=27771,y=0.1,hjust=0)+
  annotate(geom = "text",label="T",x=27772,y=0.1,hjust=0)+
  annotate(geom = "text",label="A",x=27773,y=0.1,hjust=0)+
  annotate(geom = "text",label="A",x=27774,y=0.1,hjust=0)+
  annotate(geom = "text",label="T",x=27775,y=0.1,hjust=0)+
  annotate(geom = "text",label="T",x=27776,y=0.1,hjust=0)+
  annotate(geom = "text",label="G",x=27777,y=0.1,hjust=0)+
  annotate(geom = "text",label="A",x=27778,y=0.1,hjust=0)+
  annotate(geom = "text",label="C",x=27779,y=0.1,hjust=0)+
  annotate(geom = "text",label="T",x=27780,y=0.1,hjust=0)+
  annotate(geom = "text",label="C",x=27782,y=-0.1,hjust=0)+
  annotate(geom = "text",label="T",x=27783,y=-0.1,hjust=0)+
  theme(
    panel.background = element_rect(colour="#4D4845"),
    axis.title.x = element_blank(),
    axis.title.y = element_blank(),
    axis.text.y = element_blank()
  )
  

ggarrange(orf3b,orf3b_hist,zoom_more,orf7b_hist,read_plot,nrow=5,align="hv",labels=c('A','B','C','D','E'),heights=c(1,0.7,1,0.7,0.8))
  

```


#### Supplementary Figure S13 - Normalised ECT and Consensus coverage are not Correlated with the Raw amount of Sub-Genomic RNA Detected


```{r supp_figure_s13_ect_coverage , fig.width=6, fig.height=6, echo=F,warnings=F,message=F}


#==============================
# Normalised ECT
#==============================

setwd("summary_data")
ct = read.csv("supplementary_file_f9_sample_ect.csv")
sg = read.csv("supplementary_file_f1_cannonical_orf_counts.csv")


all = merge(sg,ct)

all=all%>%filter(orf!="ORF1a")%>%group_by(sample,E_CT_normalised)%>%summarise(sum=sum(sgRNA_HQ_count+sgRNA_LQ_count))%>%select(sample,sum,E_CT_normalised)

test=cor.test(all$sum, all$E_CT_normalised, method="spearman")


a = ggplot(all,aes(sum,E_CT_normalised))+
  geom_point(color=navy,alpha=0.5)+
  geom_smooth(method="lm",color=coral)+
  annotate(geom="text",label=paste("Spearman Rank Correlation\nrho=",round(test$estimate,3),", p=",round(test$p.value,4),sep=""),x=4000,y=1.5,color="#4D4845")+
  ft_theme()+
  scale_x_continuous("Total HQ Raw sgRNA Count")+
  scale_y_reverse("ECT Normalised to RNASEP",limits=c(2,0))+
  theme(panel.background=element_rect(fill="grey97",color="white"))


#==============================
# Genome Coverage
#==============================


coverage = read.table("supplementary_file_f17_coverage.csv",sep=",",header=T,fill=T)
sg_cov=merge(sg,coverage)


s=sg_cov%>%filter(orf!="ORF1a")%>%group_by(sample,coverage)%>%summarise(sum=sum(sgRNA_HQ_count))%>%select(sample,sum,coverage)

test = cor.test(s$coverage,s$sum,method="spearman")

b = ggplot(s,aes(coverage,sum))+
  geom_point(color=navy,alpha=0.5)+
  geom_smooth(method="lm",color=coral)+
   annotate(geom="text",label=paste("Spearman Rank Correlation\nrho=",round(test$estimate,3),", p=",round(test$p.value,4),sep=""),x=0.96,y=5000,color="#4D4845")+
  ft_theme()+
  scale_x_continuous("Total HQ Raw sgRNA Count")+
  scale_y_continuous("Coverage")+
  theme(panel.background=element_rect(fill="grey97",color="white"))

ggarrange(a,b,nrow=2,labels=c("A","B"))


```
````
